## Supplemental File S4 for "Alphaproteobacteria facilitate *Trichodesmium* community trimethylamine utilization" (part 1 of 8)

```
>LIN_NODE_1019_length_5856_cov_15.669712
CCAAAACTTTTTCAGTATGAAATTTTGCCGCAACCTACTTAGGATTGCTATATTTATTGATGTAATTTTATTTTTAACTAACTTCTGTTATTTCTCTAGTCCTAGTTGACTACCTTTTAAAAATAGTATTATTTTCTAGAAATAGTATAAAAACTACATGATGAGGGCAAAATGAGAAAACACTCATTGAGGAAACTACTGAGTTTTACTGTCGCGAAAATATGAGGGCAAAATGAGAAAACACTCATTGAGGAAACTACTGAGTTTTACTGTCGCGAAAAATCGTCGCGCTACTCACATATACGGAGATACCAAAGCATTCCATCAGACTTTTAATTCATTATCTCAAATTTAGAAATTTACCTGTTGCTATCTAATTCATCTTTGAATTTCGCCCTCTAAATTGAAATTGCTGACAACGACCAAAAACTAAGCAAAAACCAGCTAGCAGGAAAGGTGGAATCTAGTAGTACGAATGGCGAAACCTTAAACTTATATCTAGTATTAGGTCGCCCTATAAGGATCACAACCCTCATGTACAGTGAGTGAAGGAGAGATCAGAGGCGGAATATTACCCGTCGAGTTTATGAAGAGTATAAATATGTTTGGGTAAGAATCAGAAATACTGAGTCAGGAGGCACTGGAATTATGGAAAAGATAGGAGTAACGGAATTTTAGTGAAAAAATAGTCAAAAAAGGAGTAAAGTATATACATAGTAAGTATTTTATGTTAATTACTACAGCGACGAAAGTACAATTAAAGAGACAACTCCAGTGGCTATACTATACCAACTTGTTTCCATAGATATTATGATCCCTTTAATGATGTTTTTAAGGTCTCGCCGAGTAACAAACTGGTTGAAAGCTATATGTGGAGATGGATTGAATTTCGGGGCATGAGCAAAAATTACTCATCATAAGTCCTGTATGATTTAAGATTATAATATAATTCCAAGGTGTTCAGTAAGTTAGTGAAACCTCTAAATTACTCAACTTTCTTTATTGTTTTTATTAGAAGAACTTGAATCACTGTAAATATAGTAATATAATAGATTAGTAAGAATTAAGCAAAAAAAATGAAATGACTAAAACCGTTATCAGTTAAGCTTTAAGCTTGCTGTCAAGTATTAAAATTCTGAAAACCTAGAGTAGGCTTTTGAGAATTTCAAGTTTTCTATGGCCAAACAATCCTGATTGTATTAGGGTTTTTTGATTCTTACTTATTTACTTAAACCTATGCTATCATATAGGATTTTATTAACTGCAGGGAGCCAACATTATGGATGAAAATTATCTATCTTGGGAAAATAAAGTCAAATCTTTCTTTGACTGTGATGCACTAAATTTTCAGATTACAAATCGTTTCGGAGAGCAGATTAAATACATTAACTTAGATAATGCTGCCACAACAACACCTTTAGCAGGAGTGAAACAATATGTTGACCATATGTTAAATGCTTATGGCAGTGTACACCGGGGAGCTGGCCAAAAATCCCAGATTTCAACTCAGAAGTACGATCAGAGTCGGGATATTATTCGTAAATTTGTAGGGGCTTCTCCAGAGAATTACGTAATTTTTGCTCAAAATACTACAGGAGCAATTAATCAAGCAGCATCACTTTGGGCAAAACGACCAGGAAAAATTCTAGTCTCTGATATTGAACATTCTTCAAATCTATTGCCTTGGCTGACATGCAATAATGTAACTCAATACCGCACTGCTCCAGATGGAACTATTAACCTGGCAGAAATTGAGAAAATTCTCAAGGAAAACAAAGAAAAACCTGCGGAAAAAAGAATTAAATTAGTTACAATTACAGGAGCTTCTACTATTACAGGATATAAACCACCGATTTATGAAATTGCCAAGTTAGCCCACAATTACGGAGCGAAAATTTTCGCTGATCTGTGTCAGCTTATTCAGCATGAGTGTGTTGAAATGCTTCCCGATGCTGACCCATGTCATTTGGACTTTGTAGCCTTCTCTGGACACAAAATGTATGCACCTTATGGTACAGGGGTTTTAATTGGGCCAAAAGAGTTTTTTGATCGTGATTTTCCTTATCAAATAGGTGGTGGAAATTTACCCTATATTACTAAAAAACTAGAAATTAAGAGATTTTATACTGAGCGGGCGCATGACCCTGGAACTCCAAATGCTATGGGAGCAATTGCTATTGCACAAGCTATTGAAGTTCTTGAGAAGATAGGAAGAGAAAAAATTGCTGAGTATGAACATTTTCTGGTGGATTATACATTTCAAAAACTACAAAATATTCCAGGTGTTATACTTTATATATCGGGAAGTTCCCTAGCTCATGTAATTCCTTTCGACTTGGAAGGTTTTGATGGATACTTAGTTGCAGAAATTCTAGCTCAAGAATATGGCATTGGTCTACGTTCAGGGGCTTTCTGCACATACGAATATATCCGAAAATTAAAAAATATTTCCGACCAAAAAGATCAAGAAATAGCTCAAGAAGTTGAAAGGGGAATTACATGCAATATTCCTACTATCATCCGCGCTAGCTTTGCAGTCTATAATACTCTGGCAGACTGCAATAGCTTTGTTGAAGCTATTTCTCAAATTACTGCCAATGGATTTAAGCACTATCTGTCTGACTACGAAAAAAATGAGATAACAGGTGTTTGGAAACTCAAAGAAAATACTCCTATCTCAATTGCTAGAAAACAGATAAATAGAGGCCAAACACTTTTAGGAACATGCATAGAGTAAATTAAAATACATTGTGAGTTATGGGAAAGTTTGATAAGCTAAAAACAACTTTAACCAAATTTATATAAATAATTTGTGCTACTTAGCTCTTGAACTTTTTCTCTTTTAAGGTTTGAAATACTTTTTGAAGTCGGTGTTTTTTTGACTTAACCCTAAGTGATTTTTCAACTATCAAGGATAACTTTACTAAATATGTTTATTCAAAAAATACTCACAAAATCTAAACCTTTTGGTGCTCTATTGTCATAGAGTTGTTTGGTTTTGGAAAAATCAAAGTTATTAAAAGCTTACTATATATAATATATAAGTTTTTGATAACTTTAAGGATAAAAAGCACCTTTCAACCCGGATTTGTTTTGGGTTTTAGCTATTGTTTTGTCTTAATTATAAACAACTTTAATAATGACCTATTGTAGTTATTTTATTAAGGGAAGCGACACAGCAATGTATTATGCTACGCTTACTTTGGCGTTTTCTATACCTATCTACTATTACGGGAGCATGACAACCAAAAATCTAAAATATTAATTAAAAAAAAATTATGAGCCTATCCAAAGATGTGACAAAGTCTATTTCTGAGCTTGATATTCCCTTAGACCGAGATGTGTTTTTACGAACTTTAATTCGAAAACTATCAGGAACATTAGAGAAAATTGTCGGTTTGGAAGAAGCATCAGGTTTTATTAGTATTGTTGGTCAAACTATAGGAGATGAACTTAACTCCGATTACAAAGAAGCACTGAAAGTATCTCAGTTGTCTAGACAAGAAGTGGCTCAAGTGTTAGTTGATTTAAAAAGAAGAATTAAGGGAGAGTTTTACATAATTGAGGAAAATGATGAAAAGATTGTTTTTGGGAACCACAATTGTCCATTTTCTGAACAGGTAATTGGTCGTCCCTCTGTATGTATGATGACCTCCAATGTTTTTGGCTCAATTGTGGCTGATAACTTGGGGTATGGAAAAGTTGAACTGCAACAAACAATTGCAGAGGGTGCTTCTGGCTGTCGGGTAGTGGTTTATTTAGAACTAACAGAAGATGCAGAAGAAGCTGAGGGGAGAGAGTATTTCAAATCCTAATGTAATTTTAAGGTGTTAAAAATGACTCCGGAACAGTTTATCGAATTAGCGAGGGTCTTGCCTGAACCCTCTTTATTCCTTACTCAAAAAGGGGAAATATTGGCCATGAATAAGTTAGCGTCTTCAATCTTTGGCTATCGGAGTAAAGACTTACAAGGGCAACAAATATATGATTTTGTCAAAGAATCTGAAAATATTGTTACTGAATATTTACAAGCTTGTTCCAGGAATCGGAAAATGGTTATAGGTTCTTTAACAATTTGCACCGCTGATGGAGCAAACGTTGTTTGTCGTTCTCGAGGGGCAGTTGTTGAACCAGCTTCTTCTGGGTTACCAGCTAAAATTTTTTTACGTTTAGAAAAAAATAATAATGCCAATAATAACTTTATTATACTCAATCAAAAAATTGAACAATTAAAGTCAGAAATTGGGCATCGTCGCAAAGCCGAACATCAGTTGAAGGACACTTTGAATAAGCTACAAAAAACTCAAATTCAATTGATACACCAAGAAAAACTTTCTGCTTTAGGTCAAATGGCGGCTGGTATTGCCCATGAAATCAATAACCCAGTAAGCTTTATTCATGGAAATATTTTACCCGCTAAAGAATATGCTGAAGATTTGTTAAGATTAATTCGATTATATCAGAAACACTATCCTAACCCAGTACCAGAAATTCAAGAAGAAATTGATGAAATTGATTTAGATTTCCTCGTAGAAGACTTGACAAAATTGCTGAAATCAATGAGTTTTGGAACAACAAGAATCTGTGAAATTGTCAAGTCCATGCGAACCTTTACCCGTTTAGATGAAGCTGAAATTAAACAAGTGAATATTCACGATGGTATAGATAGTACATTAATGATTCTTCAACATCGTTTGAAAGAGATGTCTAATTTACCACAAATTCAAGTTTTGAAAAACTATGAGGAAATACCTCAAATAGAATGCTATTCGGGACAACTTAACCAAGTTTTTATGAATATTTTCAGCAACTCTATTGATGCATTACAAGAATGTTATGAGCAAAAAAGTATTCAAGAGATTAATGAAAATCCACCTCAAATTAGAATTCAAACAGCAGTGTTAAATCATGATTGGGTTACTATCCGAATTGCGGATAATGGCACAGGAATAAATGAAGAAGTCAAGTTAAAACTGTTTGATCCTTTTTTTACCACTAAAGATATTGGCAAAGGAACAGGATTAGGTTTATCAATTAGTTATGGAATTATTGTAGAAAAACATGGTGGCAATATATTCTGTAATTCAGAAGTGGGGAAAGGGACAGAATTTGTTATTCAAATCCCCATCCAACTATCAATGATTCAAGCTGCATAGTACCAATTTACAATTCACATTAAGAGTAGGTACACAAATTTAATTACATATTTTGTCAAGCTGAATTTATTATACTGCATGTTTTACATACATAAAATTAGGTAATGCCTGCAATGAGCGTTTAAATGCTAATGACATCCAAAATATTAAATATTATTACTATGGTTTAACCTTCTGAGGTTACCCTTAAAATCTTTTCCCTAATTGTATAATTATAATGCCTAATTTTATTGTTATGTTTTGGACAAAAAATATCAACTAATAGTTCATCTATGTAGTGCTTATGCAAAATTAATTCCTGATCTTATTAATAGTAATTAATAACTTTTCACTAACAATCACTCTCTAGCAGCAAGCTTCCCATCATAAATCTATATTAGCTGATTCCGGAGTGCTAGTCAGGGAAAAGATAATAGATAAAAAAAAGATGAGATATAAGTATTCATTGGAACGAGAAAGATTGGGGGTATTATATCAAGTCTCATTAATTAGCTATAAGAGATAATAAAAATATTTTAATCACATCAATTGCTCCCAATTCCTAATCTCTTAATTGTTATTCTATTTCCTCAGTTATTACTCAAGTTTTTCCGTTACTAGTTTTGAGGGTTAATAATTGACTTAACTCTCGTATTCAATCTTGACATAACTATAGCAATCCCATATTGGTCGCAACAGATATAATAGTAAGAATAACAGA
>LIN_NODE_101_length_67978_cov_16.990843
ATGATTTTATTCTTGAAGCATTATGTGTAGTCGGACTTTAGGAAATTGGTATTAATAAAAATTGATATTATCAAAAATTATTATCATTTATTCAACTAGAAGTTGAAATTATTAAAAACAACTAGACAAAAAACTATAAAAAAAGAGAAAAAGCCTTTTTTAAGAGGGTAGAAAGGTTGATTACTAAAAAAGTAAAAAAAAGTAATTGCGATTTCAGTTGTGGAAGTTTTAGAAAGGTTAGCCATTACTTTTTTTATGACTAAATCCTTTTTTGCCGCCGGTCAAATTTACCTTCAATATGGTGACGTAATCTTTCATCGCTCCTGAGCTTGTTTTTCTGTTCTTTATCAATATTTTTGGGTGCTATTCCCTAATGAACCACTGATTCTAATACCTTTGTCTTTATATAATTTTCGGTTTTCTCATGTTAGCTAAATTTGGTCTGCATTAACTAACTCTGGGTCATAACCTATGTAGTTTTTCCACTCTTCAACATCAGCCTTTAAATCTCAAGATTCGTTATAGTTATTCCAACTTATTCTATGTAAAAATATATATCCATCCATAGAACTTGCAGATACTTTGGCTCCAAATTATGTATCTTTTCCACTTTTTACTGTTACTATTTAATGTACATTAGTTTGATTTAAACTTACTATTATCTCATCTATTTGTTGTTCTTTGTTCTCTTACATCAATTTTTGTTGACGCTAAATTTCACAGAAATCCAACAATGTTTTATATTGTCTAATACTCAAACTTTTATGACAGACACCATTCTCAATTAATAGCCTTTTGGGTACTTAAGTTTTTACTTAAATATTTCAGTTTTTTTTGATGGTTTTCCCGATAGTCCTAGAAGTTCGTGGTCTTTTTTTGCCTACCTTTAGATATTTTTTTCTTGCTGTTTAACGGTGAGTAATGGGTTTTTGGTAAAACTGGCTTTTAATAGCCTTTTAAGAGAATATCTTAGATGATTTCGGTTTCAATTATGCCATGATTTAATAGATTTAAGTCCGTCGGATAGCTGGGAGTGCAGGTGGCATATTAAATTAATTTACCTTAATTTTTACACTCCTTTATCTCTTCTAATAAGGTTCTTTTTTTTTCTTCATATTACTTATTTTTCACCATATATGAATTAATTTTATTGATTAAATCTGCGCCTATTATTTTTCTAAAATAAACCAAAATTAAAGCATAAAAAGTCTCTTATTTTCTATATAATTTAAGATAAATAAACTATTGTAAACAGGGGTTTTCCTTAATTTATTATACTTTTTTACTATCCCTTATATCTAGTTTTTATTTAATAATTAACGCCCCTAACTCTATTCTAAAATTTAATCTAGGTGCTCCTAGGCATGGTATAGAAAAAGATTGCATATACATTTTCATATTTTTCCCAAGGAATTAAACTAGCCATTACTACCCAAGGATTTTCTGGGGATAATTAGGCATTGAACGGCAGTTAAAAATATTCTGCTGGAGTGTCATGTTAGCCTACTTTTCTGTACATTTTTTGTACATTATATATACCTGGTTATTAGTCTATTTTAGCTGAAAATTGGATACTATTTCTGATTAAAAATATCTAAAATTATTATTGTGTAATTTTTTGAGATTTATTCAGCAAACCCTAATTACTTTAACTAGACAGTAATATACAATTTGGTAGCATTGGTATAATTAGATAGTTAGTTAAACTCATCACTCAAAACTAAAAACTCACAAGTCAGGAGGAAAAAAAACTTAGTAATATTTGAAGGCTGGGCTGAATATGAAATATTTTTTCACACCAAATTAAGCGGATTTGATAGGATTTTATAAAATCATTTTACATATTACATATATAGTTTATTTGAAAAATATTTGTAATATTATTCTTACAATTAGTAAAACATAGTTGTTTTCATAAATTCATAAATAGTTAACAGGATATTTGATATGAATATTAATTTTTAATTGGGAAAAAAATTACTACTTGTCAAATAAATAAGAAGAAAGAGATAGTAATTAGCTCGTAGGCTGTCACAATTAAAAAAACTATAAATTTAAATTAACTCCGAAACTGGTATTATTTTGTTCCGCAATTCTCTAAAAAGCCAAACCAAAAATTAGCAATATAGGTGGAAAGTATAAAAATAAGATTGTTATAGTCGTGATAATGACTGTTGTGATCTACTTAAATTATTTGATGGTAGGTTTCGTTACTTAATTGCGTAAATAACTAAATGTTATTCCTTCTGTAATTGTGTTATTCACAGCAATAATTTTACTTTCAACTTACTTTCGGACTAATTCTATATTTATATGGTTAACTATAATGTTTATATTCTATTCATTAGTACAATAAATTGCTAAATAAAGATGTCTCAAGAAAAAAAATATTGGCAAATCCTGAGTTCCAATCATCCACCTTATTCATTTATTGAATCTTTCAAAAGCTATGTACCAGAATTATCGGGAAAATATCTAGCACAATTATTATGGCAACGTGGAATTAAAAATCCTGAAGATATAGCATCATTTTTAGATCCGAAACAATATAAACCAGCTAGTTTTTCAGCATTTGGCTCAGAAATTAATAATGCCGTAGCAAGAATTATTTCTGCTAGAAATAATCAAGAAAAAGTTGCTATCTGGGGAGATTTTGATGCAGATGGGATTACGTCAACATCTGTACTATGGGATGGATTAGGAGAATTTTTAGATAAAATAGACCAACTAACTTATTATATTCCTAATAGGTTTACAGAATCTCATGGTTTGAATTTTTCTGGAATAGAAAGGTTAGCTAAAAAAAATTATAGTTTGATAATTACCTGCGATACAGGTAGTACAAATATTGCCGAAATAGAATATGCAAATAGTTTAGGTATAGATATAATTGTTACTGATCATCATACTATTCCCACAAAACGCCCACCGTTATTTGCTATTATTAATCCTCGCTATTTTTCTCAAGATCATCCCCTATATAATTTATCTGGAGTTGGAGTAGCTTATAAGCTTATAGAGGCACTTTATTTAACTCATCCGGAAATACCTCAACTTCCCCTAACAGAATTATTAGATTTAGTAGCTATTGGTTTAATTGCAGATCTAGTTGAACTAAGAGATGACTGTCGTTATTTAGCACAAATAGGTATTGAAAAATTAAGGACACAATTACACAAAACTACCAGGCCAGGAGTTGCTAAACTTTTAGAATTGTGCCAAAAAACAGGCGATCGCCCTACAGATATTTCTTTTGGTATTGGCCCTCGAATTAATGCTGTAAGTAGAATTATGGGAGAGGCCAGTTTTTGTGTGGAACTATTGACAAGTCGTAACCCTCAACATTGTCAAAAACTAGCGTTACAAACAGAGTTGGCTAACTCTAGGCGCAAGTCTCTAGAAAAAGAAGTAGCTAAAGATATTGCCCAAAAATTGACAAAACTAGACCTTTCTACGACTCATGTCATAGTTCTGAGTGATCCTCAATGGCCTGTTGGTGTGCTAGGATTAGTGGCAGGCCAAATAGCTCAAAAGTATGGTCGTCCTACTATTTTATTTAGTGAGGAAACTGAAGTTACTAAAACTTCTGAAAAAAAATTATTAGCTCGCGGTTCTGCCCGTTCTGTTGGTAATATAAATCTTTATGAGTTGGTGAAAAATCAAGCACATTTGTTACATAATTTTGGCGGTCATCCTTTTGCTGCTGGTCTGAGTTTACCAGTAGAAAATATTTCAATATTTACAGATGCTATTAATCAGTTATTGGGAGAAATATTAGGGGTCACTTTTAACCAAACCTCAGTAATAGAAGTAGATTTAATTATCACTGTATCTGAGTTAGGTAGAGATTTATTTCAAGAACTAAAGCTTTTGGAACCCTGTGGTATGGGAAACCCGGTGCCTAAACTTTTAATTCAAAATTGTTGGTTTACTGATATTTGGCATCAGAACCAAACAGACATGGAGGGAAATAAAGTCAGATATATTAAAACAAATTTTGAAATTTGCGATAAGTCTATAGATAAAGGGTTTCCTGGTATTTGGTGGGGTCATTATAAGGAAGAAATTCCTGAAGAAATATGTGATGCTGTTCTAGAATTAGATTTCAATGCTAAAAAAAAATGTTATGAAGCTCGACTTATTGCTGTACAACCCAATTCCCAAGATAGTCAAGTCGTAGCATCGAACACCGTAAATTGGATATTAGACTGGCGCAATAATAGTCAACCTCTTTTTGAAAATAAAAACTCAAAGTTCCTAAATAAAAATTATAGTGACACGAATGAATCTAAGTTATCCCTTCGCGAAAATGAAAAAGACTTAATTGTTCTTACCCAATGTCCCACAAACTGGAATGATTTACGCATCTGGTTCCGACGAGCAATAAATCAACAAAAAAAACTAGCGATCGCTTACTCCCAACCTTTTATTACCCACCCTCTACAAATCTGGCAACAACTTCTGGGAATTGCCAAATATCTTAGCCGTACAGGTCAACCTGTAACTCCTGATCAATTGGTAAAAAAGTTAAGTATTAGTGATACTACTCTTAAATTAGGTTTAATAGCATTACAATATTTTGGATTTAATGTCAAGTATAAAGATAAATATTTTTACATTATTCAGAGTCAAAGCCAAAATCAAAAATTAGAAACTTTATCCCAAACAGTCCAAAAGTTCCTCGCAGCAGTATCAGAAGAACAATTTAGGGAAAAATACTTTTGTGAAGTGCCCCTAAAAATAATAGAAGCGATCGCAATTCAAACAATTTTAGAAGATGCTAATAGTTCTATTCCCTTCTAGTTGCTCTACAATAATTAAAGTTGTGACACAAAATCGCTACTAATTATGCTCATTTGTCCCCAATGTGAGTTGGAAAATCCTGATAATCATAGATATTGTCAAAAATGTGGTGTATCCTTAACCCACAAAAATTGTCATCAATGTGGATCGCAAGTCTCCTTGAAAGCTCTACAATGTCACAACTGTGGAGTCTATACAGGTCAAGTATGGAAGGCCATTATTTACTATCAAAAAGAAGTAGCCACTCCTAGTATACCAGAGATTAGTGTTAATAATCTCAGCCAACAAGAATTCATGACAGGAGAAAAGCCCCTAGATAATGATTCTTTAGAATCAGCAACTAAAATTATTGGAGAAGAATCTGAAAAAATTTTAGAATCCTCTCATAATTTGGACGAAAAAATTAAAATAGAAGATGATTATCAATCTAATAATACTTTTGGTACATCAGCTTCAGATATAGAAGTAGAAGAAACTCAACCGAAAGCAATAGGAAACTCAGATAATTCAGAATTAACAACTACAGATATACTTAATCTAGTGTGTGAAACAGTAAACACAGAGAATCAATTATCCTTAAACGATACAAAAATTCTCTCTACTCCTTCAATTGAAAAATACTTAGACCCTAAACAACGCTACCAAGTATTGGAAACTATACCAGTGAATAACCAAGGTCAAAGAGTAGTTGTGGAAGTATTAGACCGTTACCCACTAGAAGAAACCCCAATTCGAGCTTGGTTGAAAAATAACTCTGATAGCTTTAAACAAATAACTCCTAAAGCTATGGAAGCTTTAATTATCCCCATAATTGCCCAACCTTATATAGCTTTACAGACCCAAATACCTCAAAATTTGCCAACTATTCACGATAGCTGGCGATCGCACTCCATAGAACGTTTGCGATGTCACTCCAAAGAAATACTACTTTTGGCAGACTATAGCAGTTGGCCACGATTAGTTGATCTCTGGGGAAACCAGCAGTTGCCCCAACTACAAATTTTATCGTGGTTGGAACAAATGACCGAACTGTGGATAGCCTTAATGCCCTGGGATTGTTGTCAAAGTATACTCGAAGATGAAAATCTCCGAGTAAATCAAGTAGATAATAATTATATCAAGTTGCAAAGCTTGTACTCAAAACCTGGAGAACCTAAAACTCTAGAAGATTTAATGTTATTCTGGCAGCGGTTATTTGAGCAATCCCAACGTACAAAATTTGGTTGGATAACAGCTTTATTTCAAGATTGGCGAAATGGTGAAATACAAACTATTGAACAATTGCGATCATATATAATGAATACTCAAGATAATTTACAGTCTCAGGCACCTGCTAAATCTGCACCGACATTTTTGCAAGCAGATAATTCTGCCTCAAAAATACCAGATGATGTTGAAACTCAAGAAACTGAGCTATTGCCAACACAATTGATTAGTTTGGAAAGTTCGAGTAAAAGTGATGTAGGCAGTCAACGTGATCATAATGAAGATGCTTTTGGGATTCAAACTCAGATAGAAAGTCAGGAAACATCAATTGAAAAAATTATTCAAGCTAAAGGAATTTATATACTTTGTGATGGTATGGGAGGACACGCTGGTGGAGAAATAGCTAGTCATTTAGCAGTAGACAGTATTAAACAATATTTTCAAACAGAAAGTAGTTGGTCAGTAGGTTTGCCTTCAGAGGAAACAATTCGTGAAGCAGTTTTACAGGCGAATGAGGTAATTTACGATCTTAACCAACAAGAAGCCCGTTCTGGTAGTGGTCGAATGGGTACTACTTTAGTTATGGCAATGATTTATGATACAGAAGTAGCTGTAGCTCATGTAGGGGATAGTCGTTTGTATCGTTTTTCTCGTGAGGGAGGATTAGAGCAGATTACTCTAGACCATGAAGTAGGTCAAAGAGAAGTTAATCGCGGAGTTGAACTACAGATAGCTTATGGTCGCCCTGATGCTTATCAATTGACTCAAGCTTTAGGACCACGAAATGAAAATTTTGTGAGGCCAGATATACAGTTTTTGAATCTCAAAAATGATACTTTATTAATCTTGGCGTCTGATGGTTTAACAGATAATCAGCTTCTGGAAAACAATTGGCAAACTCACCTGAAACCACTTTTAGACAAACAAGCTAATTTGGAATTGGGTGTAAGTAAATTAATTGATTTGGCAAATCAATATAATGGTCACGATAATATTACAGCAATTGTTATTCGTGCTTTAATAAAGCCAGAAAAAGATTAAAGAAATTATGACTTAAGTAGATCGAGTAGATCGGAAGTATTCGGTAACTCCCCAAAACTTGATTAAGGGCGTTGCGCAATTACGAATGATTAGGATAATTGAGGAATTTGCGTATCTTTCAAATAGAGCAAAGTGCGCTGGTGTATTTACAATTTTTGTTAATGAGGGCCTATTTTAAAGGGTTTGGACTGTAAATATGCCTAAGCTCACTTCTATAGTAGATCAGGAAAGAAACTGCCAATTCTCAACATATCAATTGACTTGGAGTAGCATAAAGTTTTGCGATATAATATCAAATCCGTTGGTTTCGGGGTAATATAATTCCTATTGTCATTAAGGACAAACGGTTGCTCATTCCTAGAATTTCAACTTATTACTCCTCAATATGGAATTATACCAATGCTACCGGGTTTGATATAAAAAACCCACACCATCTGTCTTAAACGGTAGTATTCTTCTACTCAAGGACTTACCCAAAGGCACTATATATAGTGCATGACAATTTTGACGATATACACTGTTTTAAATGGTATTTTCTTATAGTTTATAGCCATTTTATATCATTTATTAAACACTTTTTTATTTTTATTTTTTTGTCAGTATCTGGTATAAACTGCATAATATATAATCCATAATTGTTCATTCCTTGATTAAAATATATACAATTAACTATTCCAAGACCCACTAACTTCACAGCTAATATAAAGCAAATAACTTGATGTTCATTACCACTATATTGTCATGGTATACGCTGAATATTATACCCATATTTTTTATTAATTACTGTGTCATAAAATATTAAATAAGCTGCTGTATCTGTACAAATTCTTATTGAACATTTCCCCAGTTTTTCTTGTGAATTTAAAGACTAATATCTTAAATAACGGTTTATTGTATCTATGGCTAATATTTTCCCTCTGGGTTTGCTAAGGAGCATTATTGTATAATTCTTGTGATATTTAAGTAAATATTGACGAGTTACAACAAACATTAAAATCCATGTTTTCTTGCAACTAATATAATCATGTCATTATTGTTTAATAATTAAGGATTTTTAGCAAATCCATTTAACAAATGTAACCTGATTTTAATATATATTAAAAGTAATATCTATGCGAAAAAAACTAATTATAGTATTGACAATTTCATTTTGGCAGTATACCAGATATAGCTTACCTGCGTAAGTCCTGTACTCTTGTCATCGCTGTTTTGCTGGCCTGGTGGTTACAATCATCTTATAAGCAAGGATAAAAGAATACGCGTCAGAGTTGGTGGAATCATCTGCCTATGCCTTATAAGTGTGAAGTTAACAGCGGAGCGATCGCCTATCACCAACTTCAAAATTCCTGGCATTTGGCTATTTACAACTGTCCAGACCCAAATTGATATTTTTTTTTAGCTCACGCGCATTTTAAAGTTCATTAAGAGTAAGCAGTTTCAGGATCTCAAACTTCTTTAGTTTTAATATGTACTTAGTACAAGCTCTACCCAGTTAAGCACCGTCCAAGAAGGAAATATCAGTCACTCTCTCAATGGCTCGAAATTCCATGGCGTTAAAGGAGATTTATAAACAAAGCTCTTTAAAATCATAACTATAACCGATAGGACAAAAGTTTTCTCACCCATTGACGGCCACACTCACGACACAAATAACTCTGTTTTTCCTGATAAAGGCCATTGTGCCTACTTTATGGCTTTAACAATAAGGACTATCTATTTCTCAATAAAATTATAGAATATCATTTTTTCCACGATCCAATACCCTTTTCTTTTTAAGGAAAGGTAATTAGGGCTTCCTAATTAAATCCCAAAGCATTAACTAATATTTACGAAACGCTTTTTTTTTGCATTTAAAAAGTACTTGGTATCATCTTCAAAACTTTTACATAAGTTAGAATTTTGGGCAGAATGATTGTGGAGGGCCGTAAGGGACAAATATCTCCGACTATCTCCACCTCCTATATGATTCGACCTTCCTCTGTACAGATTTTGTATGCAAAGTCTTTACCTACTCCCCTACTTTTTAATAAGAGCAAACCCTCATTAATTCTTGCTGACTATGGCAGTTTTCATTACTCAAAAATGCAGAGATATTAGCTTAAAGCCAGAAGGCAGATAGCAGAAGTTTTGTAGTACAAAAGTGAAAACTATCCTTCGTTTAACTCTCAAAGCATTGACATATTGTATCTTTAGACTTTTGAAATTAAAAATTTGCAAGCTGTCTACGAATACCCACTGTAGAAAAACTTTAGGGAATTGGGAATTAGGAATTGGAAATTGGGAGGAATTGATGTGAGAAAAGTATTTTTACTAGAGCTAATTAATGAAACTTGATATTAATCAGGTGTGAATGAGACTCACACACTAAAAAAATCGGCAAATTTTGGTCAATTTCCCTCATCTTCCCCACTCGGATACATCATTAACTTATAATACTTTGAAACAGCCATGCTAATTATTAAGTATTAATTGTTATATCAATTCATAAAAATAATGCTATACTTTCCTAAGGTTTTATTTATTAAGTAATAAGTAACCAAGAACAATGTTTTTTAGGATTTGTAGGCATAAAGTGTAAAGATATCTTATGCGGTCGAACCCTACTCCCTACTCCCTACTAATTAGATCGTGATTAGGTTAACCCTCCTAGACCCTAAAAAAAATACTCCTTTAAAAGATTGGGACTTTCAGAACGAATCAATAATTAAGGTTGGTCGCTCTACAGATAATCATATTGTTTTATCTGATAGTTTAGTTTCCCGATACCATCTAGAGCTACATAAAATATCAAAGTCCCCATCTGGAAATATTTGGCGCTTAGTAAGCCTTGGGACAAATGGAACTTTTGTCAACGGAGTTTTGATGTCTCAAGGAATTGTTTCTGATGGTTCCCTGATACAGTTAGCAAGAGGTGGCCCGACCTTCAAGTTTCATGTTCAGGCTTTACCTGCTGCAAAGATTTCCCAGGAATGTTGTCCTCGCGCTAGTGAGAACTCACCAGGGAATCTATTCTGCATCTATTGTGGTAAACCAATTCAGGTTGAAAAAATTATTCGTCAGTATCAAGTTTTACGGATATTGGGTCAAGGAGGCATGGGTACTACTTATTTAGCTTGGGATCAGGAGCCACATAATTTTCAAGGTATGGCCGTTTCCCCTGCTGCTGCTTTGGTGGTACTTAAGGAGATGAATGCTGATATGGCTCAAATTCGTAAGGCTCAAGAATTATTTGAAAGAGAAGCTAAGGCTTTGAAATTATTAAGCCATCCAGGTATTCCCAAGTTTTTCGATTTTTTTGTCGAAGAAGACAAGAAATATTTAGTAATGGAAATAATTCATGGGCAGGATTTGGAGAAACGCATTATTACTCAAGGACCGATTTTGCCGCAACAGGCTATAGGGTGGATGGTTCAGACTTGTGAAGTTCTAGAATATATTCACTCACAAGAGCCACCCCTGATTCACCGGGATATTAAACCTGCTAATCTTTTAGTGCGCCGTCGTGATAATCAGATAGTGGTTTTGGATTTTGGAGCAGTGAAAGAAATTGGAACACCTTTAGGTACCAGAATTGGAGCAGAAGGCTATAGCGCCCCCGAACAAGACCGCGGACAACCTTTGACTCAATCTGATTTGTATGCAGTGGGTGCAACTCTAATTTTTTTGCTGACAGCTAAAAGCCCAATGCATTTCTATGATAATCATGGGAATGGTTATCGTTTTTATATTGAAAACGTTCCCAATATTACACCACAACTAAGAGAGGTTATTGAAAAAGTCACACAACCATTACCTAGAGATCGCTATAAAACTGCTCCTGCGTTAGCAGAAGCATTAAATAGTTGTCTATGATACTCCCAAAGTTAACTCAAAAAGGTAAAATAAGGGTATATCAATGTCATAATTTAGTATTTTACATACCTTTTTGCAGAAAACGCTACAGGATCTGTAAGTGCCTTAAGAGGAAAAAATATGTATGTTCTCATAAATCAAGAAAAATTAATAAAACTTATAATTATATCAAGTTTTAATTAGCTAGTACTAAATCTAGTCTGGATGTGTAATTTCTCAAAAAAAATAATATCAAATCCGCTTGTTTTGGAGCTTGAGAATAAACCGGGTTCATGGGAAGTAGGCTTAGTATGGTAGAGCATTTAATATTTTCCCGGGGTTTTCTCTACTTTCTTGTACAGATACTACCGGATTTGATACAAAGTGGGAAAAATGATCAATCTTTTTGGTCAATCGAACTTGGCATCAGGAACTTCAAGGCATCTTTGAGTTCTTCACAAGGAATCTTTAGTAGTGCTTGAAACTATCTCATCATCCATTTGAAAGGAGCAATTATTATAATTCGTGCGCCGTTTAGAGTTCTTGTAATTACAATGTTACACTTGGGGCACTTAAACAATCTTGAGCAACCAAGTTTTTTTTACATGACCACGGTTGCCACAAGGGACGACAACCATAAGGAATATTTTACCTGAAAGCTATAATCTCTTTAGCTGCTTACCTTAAGCCTAATTGGGAAGGTGAGTAAATTAATCCTCTTCCCAAGCTTCTACAGCTAATAGTTCACTAATTGGATCTTTCATAGAAAAACCAAACTCTTCTAGTTCTTTTTTCCAATAAACCCATTTATCTCCAAAAAGTAGAGCTATCTTCCAGATACTATCTGTTGGCTTAATTATGTTAGATTCCCGAAGAGAATTTACCTGACGTTGGAGTTTATCCATCGGGTGTATGACCTGTTGGCTCATAATACCTCTTAATTTTTAAAATTCTGCTAAATACAGCATCTCCATTCTCACTTTTACCGATCCGTAGATTTTTTGTGGCCTTGGAGAAGGTACTTTAAATTAGTACGTTTTATAGTTTTATAATTTAACACACTTGCTTTTGGCAAGCAAGTATATGGAAAAATCAATTATAAAAAGTATATTATAAGTTTAGTTTATATAATTGAAATTTTATAAGTTTTCCTACTTGAAAAAAATGAATTAATATGATAATCTATAAGGCTATCCTGAGTTATTAAACTATCTCTGTTTATTATTATATAGATATGATAACACAAAGTAAATATTTATCAAGATTCACAGCAATTTTGATATAGTAGACCAAAAATCTTGGTCAAGCGGAAGTTGCCAAATCGAATAGGTGAATAAATCTAAAAAAAAGTAAAAATTTATGTTAAACTAGGGAAGCTTCTTTCTAAAATAATTGCTATGTAAAACCTGCTTGTCTTGAGAAAGGGACGTGAGGCTTTATCTTCATCTCGTCTCGTCTCCTAAACTTCTCTTTTCTTATGTATATCCTTAAAATTCCACTTTGGACCTAATGAGTCTTGAGAAAGCTTACTACTTTCAAATCCTCGGCAGTTTTAATGTTGTAGCAGTAGCGGTGTAGAAGTTGTATGTTTTTGTATGCATCTTCTCTATCTATAAACCTAGCAACAATATAGTCAACTTCGATTTGTACCTTTGGTCTAAAATTTCATCCGGAAGATGTGCATTAGTTTTTCTGACTTTTTAATAGATTCGCTACTATGGTTTTTATGCCGGGATATTTACCGACTTTATTACTCCAAGAAATCTAGTCACCATGATAGATTTGATTTATTACCTTCAATTTTATTGAACTGTATAATGGGTATATCCGAATGAAGGTTTAGTATATATTTACCTTTGTTTAGAATCTAGTTTCTGGTTTCTGTTGATGATTTGCCAGCTTTTGTTACATCCCCTGGAATTTTTCAGATCCAAGATCTGGGGACACTCCATAAGTCTTTATTCCATACTACTTAAGAATATGTTGGTAAGTACTGGGCTTATATACCCCTGCCTGTGCTGTTCCTTCCAAAGTGTCTGAAAATTATTTGTTATCAAAAACCCAGGATCTTAACCATTGTTTGATTAAACGTTTATATGGTGTTTTCCCAATTTTTCTTAATTGCTATATATATTTGGTATAATCACTAAAAATCAGTTAACAATCTAAGTTTTCTGAGAACAAAAGTTAGCACGGTCTCTTGGGAAGAAATAATATCAGCTCGACCTTCCATTCCTGGTTGAATCAGATATTGACTACCGCCTTTGACTAAGTAAGGTTTTTCAGGTTCTATAGTGACCTCATAATAAGCTTCTTTAAGTACTTGATGAGCGATAGCATCTGGAGAAATTGAACGTACAGTTCCTTTGAGAATACCATAATCAGGAAAAGGATAAGCTGAAACTCGAATTTGTACGGGTTGACCTATTTTTACTTTGGCAATATCTGCTGCTGTCACCCTAGCCTTAAATACTATATGCGCGTTGTTAGGGACTATCTGAGCGATCGCTGCTCCTGATTCGACAGTTTGCCCAGGATTACGCAAAGATAACTTAAATATAGTACCATTTGCAGGAGCAATGATTACACTATTATTAAGTTTAGCATTTACCTGTTCTAGTTCTCTGTTACCAGCAGTCAATTCTTTAATTAATTCGGTTCGCTTAACTATCAGGTCCCGTCTATCTTTAGCAAACTGTTGAGCAACTTTAGGCAAAGATAAGGATAGCTCTAAAATAGCTGACTCAATAGATGATTTATCTATCTTATTATTTTCTGCTATGGTAAATTGTGACTGATACTGAAAAGTTTGAGGTCTAGCAGTAGCTAAGATTTGAACCTCTAAAGCAGATATTTGTTGATTAATTTGCTCTAATTCTATGTCGCACTGTTGGATTTTTTCTTGTAGTTGAGTTTTTTGACGACTCAGAGCAGATTCATCTATGCGTGCGATCGCATCTCCTTCATGAACTACTTGGTTTTCATTTACTTCTATACTGTCAATTTTACCCTCTGTAGGTGCTTGAACAATTCTTACGTCTCCTATTGGTCGAGCAATAGCTTCTGTTCTCACAGTAGGGTTATACTTTACTAGGCTAATTAGGGCAATAGCTGCACCAAATGTACCCAATAAGAACATTCCACCTATCTTATTCCAACGACTCATAGGAGGGAGAAATTCATCACTTTCTAAGGGTTGTACTTCTGTAGAATCAAAATTATTAAACATAATTTATTTTTACTTACTAAAATAATTTTTTTGAGGCTAAATTGAGAGATGAATATTAAGTTTAGATAGTTACTTACTAGACTGACACATATTTAATATTGCGTTACGACAAATTTTTAAATACCTTTGGTAATCTAAATTTTAGGTTTAAATATACACTCTACAAGCTTGGCACTAAATTAGCTGTATTACTCCACCAGAATGTGTCATGGTCAATGAGCTTATATAAAATACAAAAAATTGTGCTAAGCTCCGAATGTCATCCGGAACCCTATAAATTTTTGGTAGCACATATTAAGACCAATTTCCATGTATTAATACTATACTTAGATAGCACTTCAGTTACTACATGATTAACACCAAGGGAATAATCTTTTTGCATGATAAACATTCTCTGATTATGTTAATTTGATAAATTTTGTACGAAAATTGCATACAACATTTTTACCCATAATACTCTTAATTCACTATTAAATTTTGATATTTACTATCGGCAATTTGGCAAAAAATAAGTAAAAAATGCTATCAAAGCCTTATATAGTAATTGTTTTATACTTAATTAATTTGTTTGCTAATTGATATTATTTATCTACGTTTCAGCCATTTTTAGCAACAGCTACTTATTTCCCTTGCCTCTATTAGCAATGACAGGAATTTTCACTATAAAAAATGTCAAAGTACTGCTATAAGTTATCTTACTTACCTATTTTTTACTTTCTAGCATAGGGAATTATTGAGCTTAGGAGTTATTTTGTAAGTGATCCGGATAAATTTAAAAATTGCAGAAATTAGGATTAAAGTTAATATTCAAAAGAAGGTGATTAATTATAGAAGTTAGAAAAATCCGGATACTGTAGGTTATTTGGGAAGTATAAACTCAACTTCCTTCAGAAGTTAAAGAAATCAGCAAAGATTACTATTATTTTATGAGAACTATTAACCATGAGGAAGCTGATCATGCAACAATCTCAAAAACAGCAACTTTTTACAGAATTAAACTTAGAAGAATCTATTATAATCAATGGTGGTTATAATGAAAATTATAAATATCATCGTAGTTTTTTAGGCTTTCAACTTTGCCCTCGCAGTAATTACAATTATAACCGTTATTCTCCTAACAATAAACGTTATAATTATAACTACTATAAGGGGAATACAAGAGGCTATTACTAATTAAAATTATTCTTATTTTACTACTGAAAACCTATTAGTTAAGGTTAATTGCTGACTACTCAATGATTACTTTTGACTCCCAGGGACATTAACAAAAATCCTGTGATAGCCTAAGTTAATTTTTAACATTCTTTTTTCACTCTTGGTATATACTAAACATAATATTGCTTAAAGTTGCTCAATCCCCAAACCTTCCTGATAGATTACTATTGCCTTTTGGCTTTTGACTTTATCATAGGGTTATATTATACCATTAAAAAAAAGAATAAAAAAAAGAATATTACGAAAAATTCTAAGTAGTTATACAAAATTAATTACACATACTTTCAAGCTAAAAAGCATATATTTCCTGTAATTTGGGAATAAATAATGGAAATTAATTTTGTATAGACAATTTTTACCTCTATGACTTTTATAGTTTATTTCTAGTATTTTTACATAATAATTATGAAAGTTTTAGCTATATAAAATCAGGAATATCTTCGTAGATATAGCAATCCTAAATAGGTTGTAAAAATATAATTGCAAAAATAATATCTCTACTTCACTAGACAAAAAAATGAAGATTATAGATAAAATAGATAATTTTATACTTTAGAAAAAAAATCCTAAAGAAACAACAATAGCTTTAGTATTAAAAATGATTTGGTGAGTAAATACTCTTATAAAAACACCAATAATTATTAAAGGTTTCTCACAGTTTATAGATCTGAAATAAAAAAAATTAGCACTTTTTATAGCCCTATAAATTTTAATAATTTAGCTATATTTTTTTAAAAAACCACATTAATTTAAGTAAAAAAAGAGGAACCAATTTCTGGGTATTGAGCAAAAAAATATTTTAGAATATCAGGCTTAAAAAACTATTTACAACAAACAATTTAATGTAGTTTTTAATTCGCATAAAAGTTATTATAATGACTATGAAAAAGATGTTTATTCATTGAAATAATTCCCCAACCAAGAATTATACTAAAAATGATTAATTTGTGAAAGCAAAAAAAGTTAGAGAGGATAAATTGGCAAAATAGCAACGAGAAATAGAAACTATAAAGCTGGCTATGTTTATGATTAAGGAATGTTATATCTTATGAAAAGACTTTTGAGTTTATGGTTGGGTACCAATAGATAAAAGAATAAAAAATCCACTCACAAATGAAAAAAAATCTACTTATTCTGGCGTCTTAAACTACCAAGCCCCATAATTTATTGATGTTAAAAAGAAGTGGAAATACTGAAAATACTATGAAAAATATTTAACTATTTACAGCAGCCAAGGCAGGGAAAAAATGAGCAATATTTGGGGATAGAAGCACTGATAATAATTTGAGATAATTTTGATAATATTTAATGACAAAAAATAGCTAAAAAAACCGAAGGATAATGGTGAATAAATTGTATAAAATTTTCTCCGAATACCCCGGAGTAAAACCCCGTTAAAAATATTTAGTCACAAGGTAAAAATTTCATCGGACAATTTAATCATCTTTGCAGTTATTTGAAAATAGTTAATTTATTTGAAGTTTTTTGCACTCTGGTCAAATATTCGACTTTCCCCAACTTTTTAAGTATTAAATTGTACCACAACCAATACACGAAATGTTATGAGTAGTTAAGATGAATCTAAATATAGAACACTCTCTAGTTTAAATTAAAATAAAAATATATTTTTAGTAAAAATTAATGGGATAAAAATGACAATAAAAAGACAAGTTATTGTTCAAAAAACATAAACAGAAGTTTTTGTACTAAAAAAATAGAGAAGGTTACTTAATAATTAAAATTACACCCAAGTATAGCATTCTTTATTCACAGTTATTATAAAACTGTATCTCATAGATTAAATGAATACTATTATCTTAATTTATAAATATTTAAAAGAAACATAAAAATAGAAAAGAAAAGCAGATAAATTTTGTAAATAAAACTCTTTATTTTAATATCAATAAATATTTAAATCTAGTCATGATATGGTCTAATTTTTGGAAATCATTATGACTGAAAATACTATAAATAAATATTGATTTTTTTTATTTATATGTTTTATTACAATAATAATTACTTAATTAAAAAATATTTGGCTAAGTATTTATCCGGATATTACTAAACACTTAGGAATAATGAATTGTAATTCCCAGTAGTCAACATAAATTATTAAAGGTTACTAATGTAGTTAATTAAGGTTAAGGATAATTTTTATGCAAGAAAGACAAGAAACAAAAAATAATCAACTTTTTACTGATTTTTCTACTGAAGAATCTGCTACTATTAATGGCGGCCATAGATATTATGGTAGTAACAGTCATCGCGGTTATTACAGTTATGGCTATCGTAATTATTATCCTCGTTATTATCGTCGATCTGTACGTTACTATTCCCATTCTTCCTACTCCTATAATCCCTACCATCACGGCTGTTACTAATTAAAAATTTTTCATAGTAGTTTTCTCCTGATTAATTGAAAAAAAGTAATTTTTTTAGTATTTTTTTATCTGCCATTTATGAGAATATAATCAGGAAAAAAATATCCGGATGCTAGAAATAAATAAAGAATAATAGATAGGAATTTATAATATATTTATAATTTTTTAACTATCTTATAAACCCAAATAAAACAGAGGATAGTCTTATGCAAAAAACTCAAAAAAGCGAACTATTTTCTAACCTTTCTTCTGAAGAATCTGGCACTATTAATGGTGGTCATTATTATAATAATAATTACGATTATAGTCGCTCTGTACGTTACTATCATCGTCCTATTAGCTACCACTATCGTAGCTATAGCTACTATTATAGTCGCCCTGTCAGTTATAGCTACGGAGGCTATTATTATTGCGACTAAAAGTTAATGTAAAAATCAAAAAAATCTCCTGAAGCTTCACCTGATAAAAAGAATAATCTATTACAAATCATCAGATAGTTTCGTAAACAAATATAACTTAAACGACCTTATTGATTAAATTATATTTAAGGAAAAAAATGATGCAAAACACTCAAAATAAAGAGCTATTTTCTGATATTTCGACTGAAAACTCTGCCACTATTAATGGTGGTCATGGTTGTGTTTGTCATAACTATAGATCCAGTCGCATTGTAAATTATGGCTATGGTCGTGGCGACTATTATTATGTTCATTATAATCGTCCTATACGTTATGGCTATCGTCCTAGTGGTTATCGCTACAGTTATGTTAACTATTCTGATAGAGGATGTTACTAAAAGCGATATTATGGTGAGATTATAACTTTAATTAGTATTTCATTAAACTCGGCACCTGTAGATTTATAGGTGTCTTTTTCTGATTTTATTGTTTGTTAATAGAAAGAATTATTTGGTATATCAAAATTAATCAGTATAGTTATTTTTAAATTAAAAATTAAGTTATTATGTTAGACATTGTACCAATACCAATATTACCAAAAGCATCTACTGAACGTAAAATAAATAACTTTAATAAATATCCAATAATTCTTCAACAAAGTGAGGAAGATTGTGGAGCTGCTTGTTTAGCTTCTATTGCTAAATATCATGGTCGTATTTTAACAATTAATCGGATTAGAGAAATAATAGGTACTAATCAACAAGGAACTACATTATTAGGTTTAAAACAAGGTGCAGATACTATCGGTTTTAATGCTAGGTCTGTGAAAGCTAATCCAGAAATTTTAAATCAAATTGACCGTGCTCCTTTACCAGCAATTATTCATTGGCAAGGTAATCATTGGGTAGTTTTATATGGCAAACAAAGTGATAAATATGTAATTGCTGATCCTGCTATTGGGATTCGTTTTTTGTCAGAAAAAGAATTAGCTGAAGCTTGGGAAGATTGGATTTGTTTATTAACAGAACCTGACCCAAAACGTTTTTTTTCTGAGGCTGATGAAAAAGTTAGCAATATTAGCAGATTACTCAGACGAGTTTGGTATTATCGCCAAATTATTGTTCAGGTATTTTTGTTGAATATTGTCTTAGGTTTACTTTCTATTGCTTCTCCTTTCTTGGTGCAAATTTTAACTGATGATGTTCTAGTTCGGGGTGATTTTCAGTTACTTACTAGTGTAGTAATTGCTGTAATTATCATGAATATTTTTAGTAGTTGTCTGGAGTTAGTTCAATCCAATATGATTTCCCATTTTGCCCAACGTTTAGAGTTAGGAATAGTAATGGAATTTTGCAGACAAATTTTACGTTTGCCATTAAATTATTATGAGACACGACGTAGTGGTGAAATTATTAGTAGACTGACAGATATTAAAGAGATTAATCAATTATTTTCTCAAGTAATTGTGAGTTTACCTAGCCAATTTTTTATTGCTTTAGTCTCTTTAATTTTTATGTGTATCTATAGTTTTTCTCTGACTATAGTTGCTATTTTTATGGCAGTAGTTATGACATTATCAACTATTGCTTTGTTACCGATATTACAGCAAAAAACTAAAAATTTATTGGCTTTAGAAGCAGAAACTCAGGGTGTCTTAGTAGAAACTTTTAAGGGGGCAATGACTCTTAAAACTACCTCTAGTTCTCCTCAGTTTTGGGAAGAATATCAAGGTAGGTTTGGCAAGTTAGCTAATTTGAGTCTTAGAACTACTCAGATTGGGATTGTAAATGATGTATTTTCAGGTTTAATTAGTAATATTGGTAATATTTTTATGTTGTGGTTTGGCAGTAATTTAGTTATCGCTGAACAATTAAGTATTGGTCAGTTATTAGCTTTTATTGCTATGAATCAATATGTATCAAGCTTGGTGAGTACATTGGTAGGATTGATGGATGAATTAACAAAAGTTCAGACTGCTACTAGGCGACTTTCAGAAGTCATTAATTATCTTCCAGAAACGGATGGAAAGCATCAAAAACCGGAGGCTAAAATTAAGGATAATGATGATATTATTTGCTCTAATATTAGCTTTCACTATGCTGGTAGAATAGATCTATTAGAAAACTTTTCTGTGAGGTTTCCTGGTAGCAAGTCTATTGCTTTAATTGGTGAATCTGGCTGCGGTAAAAGTACAATTGCTAAATTAATTGCTGGTTTATATCCAGTCAAATCTGGTAATGTTCAAATTGGCATTTATAATTTGCAGGATTTAGATATAAATTCTCTGAGAAAGCAAGTTGTATTAGTACCTCAAGATGCTCATTTTTGGAGTCGTTCAATTATTGAAAATTTTTATTTAGCAGCTCCGGGAGTAACATTTGAAAAAATTGTTAAAGCTTGTCAAATTTCTGGTGCTGATGAATTTATTAGTTGTTTGCCTAATAAATATCAAACAGTTTTAGGAGAATTTGGAGCCAATATTTCTGGGGGTCAAAGGCAGCGTTTGGCAATAGCTAGAGGTATTGTTAATGAGCCACCTGTATTAATTTTGGATGAGTCAACTTCTGGTTTAGATCCGATAGCTGAGTCTGAAGTTTTGGAGAGATTATTGTCTTATCGTCGGGGTAAAACTACTATTTTTATTAGTCATAGACCTAGGGTAATTAGTAGGGCTGATTGGATTATTTTATTAAATCGTGGCCAGCTAGAATTGCAAGGTTCTCCGGCATCTTTACGGGCAAAACATGGTAATCATTTAGATTTTTTGAATCCTTAAAACAGATAAGTAGGAGATTAAATAGGAAGGTTTTATATGACGTTCATAGGTTATAGCAAACATAAGAAGAATTCAAACTAATTATCTAATAATTATCAAAAACTTAAAAAAAGACTGTGTTAATTGCTTAAAAATTTAAGTATCACCTCAATATAGTATTACTTTTGGTTATTGCTATAAAATTGTTACAGATTTAGTCTTTTGTTGCCACCTCAAGAGTGAAGTGTTAAAATTTAGTCTGTTGTCAATAAATTCAATAATAATGACTATAGCTAATCCTATTAAAAAGGTTAACCAACTACTTCGGGAAAGAAAATTTGATGATGCTTTTAAAGAGTGCCAAAAATCTATAGAAGTAAACCCTAATTTTTCCTGGAATTATTACTATTTAGGAAAAATATTAGCTGCACAAAATAAATGGCAAGAAGCACTTATCCAATATGAAGAGGCAGTTAAAATCAATCCTAACTCTGCAACTTTTTACTATAGCTTGGCTAAAACTTTAAGACATCAAGGTCAATTAGATGAAGCAATTAAATATCTAAAAATAGCTATTTCTCTAAAAAATAATGTGATTATTTATCAACAAACTCTAGCTGAAGTTTATGAAGTTAAGTTTGATTTTGTGGGCGCATTTAAAATTTGGCAAGAAATTATTGCTATTAATTATAATCATCCTGTAGCAACAAAAAAAATTCATTGGTTACGAACAGATATTGTTAGAGATTTTGTCGAGAATGGGGATAAGTTAAATAAGGAAGGAAAAATCAAGGAGGCTGTTAATTTTTACCAGCAAGCATTAACTATAAATTCCCAACAGCCTATGCCTATTTATCGTAATTTTGGGAATAATTTAATTACTTTAGGTAAATTTGAGGAAGCAGAAACGGTATTTAAGCAATTAAAAGAAATGTATCCAGAGCTAACAGATGGTTATGAGGGTTATGCAAGGTTAACTCATAGTTTAGGGAATTGGGAGTTGGCATTAAAGCGTTGGGAAAATGCTATAGAAAAGTTTCCAGAAAATATCGGTTTTCAAACTCAGAAAGGCAATATGTTGATAAATTTGTCTCGGTTTGATGAAGCAGAATCAGTTTTTCAAAGGTTAATAGAAAAGTTTCCTCATCAACCTCAAGGTTACGATGGTTATGCCAGATTAACTCATAGTTTTGCTGATTGGAACTTGGCTTTGAAGCGTTGGGAAAATGCTATAGAAAAGTTTCCAGAAAATATCGGTTTTCAAACTCNNNNNNNNNNNNNNNNNNNNNNNNNNNNNNNNNNNNNNNNNNNNNNNNNNNNNNNNNNNNNNNNNNNNNNNNNNNNNNNNNNNNNNNNNNNNNNNNNNNNAATCAGTTTTTCAAAGGTTAATAGAAAAGTTTCCTCATCAACCTCAAGGTTACGAGGGTTATGCCAGATTAGCTAATCATTTGGGGAATTGGGAATTAGCTTTGAAGCGATGGGAAAATGCGATTAATCATTTGCCCCACCATTTTCATTTTTATGTACAGAAAGGGAATGTTTTAATTACTTTATTTAGGTATCAAGAAGCAGAAACTTTGTTTGAGGAACTTATCTCAAAATATCCTCATCAACATCATGGTTATGATGGTTTAGCCAGAGTATTAATGCACGCCCAAAAATGGGAATTAGCCTTAACTTGTTGGCAAACTGCTATGGATAAATTTCCAAATAATCTTGTGTTTTTAGTTGGTAAAGCTAATGCTTATATAGAACTACATAAGTTTGATTCAGCTCAGGATTTAGCAGATAGAATATTTCGCCAATATCCTAACTATTATCAACAAAAATATGGTCTCCAAAAAAATATCATATTGCGTCGTTATGCGCTTGAAAAAAGTATCGCTTCTCTAAGCAAAGTCGAAGATTATTTCAGATATTTGTTGTCTGAATCAGAGGTTTTTCCTATTGCTTATTCTTGTGATCAAATACTTTTAGAATCAATAAATAATCTTACTCAAACTATGCACCATTTTATTACCCTTGGCATTATTGGCATAGCCGTGAAAAGATTATTAGATGATTACTTTTTAGAGGTATCACCTGGAGAGATATTAGCTTGTACATTTAAAAAGTTAATTACTCAAAAATTAGGGAATGAAAATTTTGACTTACAGCAAGCAGAAATATTATGTACTGAAGGAAATTTTCGGGCTGCTATTGATATTTACCTTAATCTAGGAGATGAGATAATAGAAGAATTTATTCCTGACTATCCAGAACATATTGATAGACTATTTTATGGAATAATAGAGCATAATATAACAGCAGATTTACCAGAAAAATATGGCAGTTTATCATTAGCAAAGGAAACCCTAGAAGCAGACTTAATAAATGCTGATTTTGATGGCGATAGTATTAGTATTTACTCTCAACTGGGTTATTTATTAGTACATCTAGGTGAAACTGAGAAGGGTTTAGCGTATTTAAACAAGGGTGTAGAAATTTCTATTTATAGTCAGGATGCCTATATCAAATTGGGCTACGCTTTATTAAAAATAGGAAAAAAAGATTCGGCATTTGCTAATTATAAACAGGCGATTAAATTAAATTTTGCTTTGGCTTTATTAAGTGCGACTTTAATAGAATGGGGAATATCTAAGTCTCACCAATTAATCAATAGTGGTTGTCAAAAGTTTGAAGTCTATCAACAACTTTCAAATTTGTTGATTCAAAAAGGTTTGTCAAAAGAAGCTTTGGAAGTTGTTCATAAAGTTCAGAATAAATTTGGTGATGGACACTATGGCAAGAAAAATTTAATCCCTATTTTAGTTGCTCAAGGAAATAAGCAGGAAGCACTAAAATACTATCAACAAGTATTAATAGAAAATCCTAAATCTGCTGATAAAAATTTGAGTGTTTTGAGAAGTTGTTCCTCTTTGGAAAAGTTTGAAAATCAAACTCTGCTACAAGCAGTAATGTGCGATAGATTTAAAATTGCTTATGCTTATATTCCTAAATGTGCTTGCACTACAATAAAAACTGTCATCAAGTTCCTATCATCTGAGCTTAAGAAGGATAACTATAGAATAAATAAAAAAATTAGTACTCTTAAGTATCAAGATCCAATGGAGATACATCGATTCCAAAAAATTTACTTGATAAATATGGGAAATATAACAACTAATTATTTTAAATTTGTAGTAGTGAGAGAGCCAATTAAGCGTTTTTTATCTGCTTTTTCTAATAAAATATTATACTCTAAAGAATCATTAGAAAGAACTAAATTAACCGCCATTCAATATCTATCAATGGCTCAGTTAGGAGTTAATCCCGAAATAAATTCGATGATTGAAAACTTAGAATTATATTCAGAAATGTCTGATAATTGGCAACTTCATATCAAACCGCAGCACACTTTTATGGGCAATCAAATAAAGGGATTCGATCGTATATTTCAAGTAGAGCGTTTAGGAGAATTAGGGAAAAAATTATCAGAAATAACTGGGTTTGAAATTAACTTACCCAGACTTAATACTGGAGGTAGAAAAATATCATTAGCAGAGTTGTCAGAGAAGTCTATAAAAAAATTAATTGACTTTTATTCCAGAGATTATGAGTTACTAAAAGATTATTATTCTCCAGAGAAAATTTGGGATGAATATCAAGCATTAAAAAGATAATACTAATCAAGATAGTTGCTTATGCAAATCAAACATTTAATATGACTCAAAAGCAAATATGTTGAGAAATTTGTCTCCGTTCTATGAGGGGTAAGCTAGTTTTTTTATAGTTCCCAGAAAAATATTTCAATTAACCCAAAGTGCTCAAACTCATAGCTAGTTAACTCCTCATTTTTTCCTGATAAATTTAACTTTAGAATTCTCGAAAAATTTCCGATAAAAGTTTCCCAAATATACATATAGTTTTGACGAATCAAAAGCCAATATGTTGATAAAATTCTCTCACTTCGATAAGGAGTAATCCAGTTTTTTTATAATTCCCAAGTTACCATAAAAATATTTAAATCAACCTAAGGTGCTCAAACTTATGGCTAGTTAACTCCTGATTTTTCAGGTGTAAATTTAGCTAAATAGTTAGCATTTGCTAATTATAAATAGGTAGTTAAATTTAATTTATTTTTAGGTTTATTAAATGCGACTTTAATCAAAGAGAGAATATCTAAGTATCGCCAATTGATCAATAGTTGCATTTAAAAATTGCGAGTATATTAACAACTTTAAAACTTATTAGTTAAAAAACAAAAAAACTGTATCAAAAAAAGCTCTGCAAATTGTTCATAAAGTTAAGACTAAACTTGATTATCTATACCAAGGTAAAAATATATCCAGAATTTATCCCCCAACTACCTTATTTAATTCTTGTTCAATTCTCACTTGTTTTAATACCCTCACTAAAATCTGAGAAAAGTTGCTTTTGCTTTTCAAGAGATATATTTTCATCACTTCCTAATCTATCTAAAATATCTAATATTTCCCGTTCAAATGTCACATTAGCACGATTAGTTTTACCCCCTATATAAAGTCGCTCACTCTCTTGAAAAGCCCAAATTTGAGAGTGAGAAACATAACTCATTAATACACTCAACATTAATAAACCAAAACCTAAATAAACAATTGGAATACCAGGGTCAGCTTTAATTTGTAAGCCTGTACTACCTATAATTTTGTCAATAAATAGAGTGACACCACTCACCTCTATAAACATTCCTTCCCGCACACTAGCAACTAACTTACCAGAAGTATCATAAACTAATACATTTCCTTGTAAATCTTTGGCAAGTAAAGATACACCTTCACTTAAATCTGGTTTTATAGGAACCCAAGTACCCCAAATTTTACCCCCTCCTTCTGTATTTAATTGTGCCATTGGTAACCGAAAAACAGGACTTTTATTAACCCTAACTTTAACTGCAGCGATCGCCCAATCTGCTTGATACATTGTCACCCCATGATAACGCATAGGTTGATTAACAAATATGGTTTTCCTATCTACTTCTTCTCCACTTTTATCTAATATTGATAAGTCAGAATAAAACTGGTCAATTCCTCCAGAAGGAGTATAATCAATCCAGAAACGATTGACTCGAACTGACCAATTTTTAGGAATTTGTGACTTAGCAAAAATTCCCGCATCAATAATATTTTTTACTTGAAATGTTTCCCCACTCGGCACTATTTCTTGACCAAGAAATCCAGTCATTGAGCCGATTATTGAACCTGCTAAAATTATTAGCATACTAGCGTGAACTATTATGGGACCAACTTTGCCAATAATTCCTTTTCTTCCATAAAGTTTATCTCCTTCTTTAGAAGTTTTATAGCCCCTTTTCTGTAATATTTCTTCTAAAGAATCTAGAGAAGCTGTTTCTATTTCTGCACTTAATGCTAAGTTTTTAAATTGTTGTTTTTTATTATAAAATTTCCAGCGGTTCGCAGATTTTAGGGCTGGTAATTGTCTAGTAAATGTGCAGGCAGTTAAACTAGCTCCGAATAATATTAATATTGATAAAAACCACCAAGTCCGGTAAACATGATCTAATTCTAATAATAAAATTACTTTCCAGGTTAAAAAACCAAATAATGCTGGTTTTTCTGGATAGTTTTCTTGATAAAAAGCTATTGACTCACCTTGTTCTATAACTGTGCCTGAAATACTACAGATAGCTATTATTAAAAGTAGAGCGATCGCCAAGCGTAAATCAGCTAATAATGGCAATATTTCTCGTTTAAATATTCTTAAAGGATTTATCAGAGAATTTTTATCTGAATCTTCAACATCCATTGATTTAATTACTATTAGTTTCAATAATTTTTATTGTAGTCAATAAGTTAGGTATAACTCAACATTAAAAAAAATCGCCCGGTGGTTTAACTAAAATTTTTTATAAATTAGCACTTTATTCCTAACAACTATATCTATACTCCTTAGGCTTATTTCTACTTGCTTACTTTATGAGAGAAGTATTAATATTCCTAATATAACTTATATTAAATCCATTAATTAGGTATAAAAAAACTGATAACTAAATGCTAATAGCTGCAAACTTACACTGGTATAATCCTAGATAAAAGTGAAAATACACCAAAACCAACTAATAAAATTCCACTAGCAGGTGTAATCCAACTAGACCATTTTCTAATTTCCAAAAATTTTTTAATATTAGCTGTAAAAGCTCCTGCTAATATCAAAGGTGTGACATAACCCATAGCATAAAATAGCAAGAAAAATCCACCTAAAATTAAATCTCCAGTAGTCGAAACCCAAGCTAATAATGTCGCTAATACAGGAGTGCTACAAGGAGATGCTATTAAACCAAATGTTAAACCTAATAAATATGAACGTACTCCTTTAGGTAAATCTTGAGATATCCATCCCATACTGTCAAAAGATGGCATTGGTAATGGTAATGCTTCTAGTAAGTTAAGACCCATAAAAATAGCTATTATACTAACAACAATTGGTAATCCTACACCTACTTGACCATAGACTTTTCCCAGCAATGATGCTATAATACCTAACCCAGCTAAAGTTGTAGCTAATCCTAGAGAAAACCAAGCAGATTGAACAGTAGCTTGAATACGACTTTTAGCTTCGTATCCGCCAATATAACCAATAGTTATTGGTAGCATGGAAAGCATGCAAGGAGTAAGACTGGTCAGTAAACCAGCTACAAAGATAGTTACTAAACTTACCCAACTTAGGTGTGTTAGTTGAGTTTTTACTAAACTATTTGCATATTGGGCGGTTTCGTAAAAGAAAGTTAGGATAGTTTCCATTGTTTGGTTACCTTAATAAGAGTTGTATGGCTTTTATACTTATAGAATTTTTGATAGCTTCATTAAATAATGGTATTTTATAGCAAATTTCAACAATCAATGCTACAGCTACAAAGTTTGCTACCCTATCTCCAGGGTATTAATTTATTAGCTTGGTCATCATAGCTGAACTTTAAGTCAACTAAAAGCAAATTAGTATTATGATAATTTGCTTGAGGCGAATCCAATTGTATTATCTTGATTATGAGTGTAGGTCTGTCTTAAATGATTTATACCTTTCAAGTTTTATATATGTGGAGCCAACTTTTTTAGATTTTAGATTTTAACAGGATTTAAGGTTTACTCTGGAATTCTCTGAAATAAATTTAAATCTAGTATGTAGAATAACTTTTAAATATTAGTAAGGGGGAATTAAATTATTTTTAACAAATTAAGATCTTGAGACTTTTCCAAAAGTGTATTGACAGTAATATGACCAGTGATTATACTAACAAGAAAGTCAAAGTATAGTTATATGGCCACTGTAAAAACTGCAATATCACTACAAGAGTATCTGTTTGAACAAGCTGAAGCAATAGCAGCAGAAATGAAAATTTCTAGAAGTCGTTTAATTGCCATTGCTCTAGAAGAGTTTATCCGTAGGCATCAAAATCGAATATTGCTAGAAAAAATAAATGCTGCTTATGGAGATATTTCAGATACTGAAACATTAGCATCAAGAAGTACTATTCTTGAAAATCATAAAAGTATAATAGAGGACGAGTGTTAATTAATCAGGGCGATATATTCTGGATAGAGTTAGGAGAACCATCCGGTTCTAAGACTAGCTATAGACATCCTCATGTTGTCATCCAAAACAATGTTTTTAATTTTAGTCTAATTAATACTGTTGTTGTTTGTAGTTTAGGTTCTAATTTGAAACTTGCTGCAGTTCCTGGTAACATTGTGTTGTCACTAGGTGAGGCTAATTTACCAGATCAAAGAGTTGTAAATATATCCCAAATATTTACAGTTGAAAAAGCTAAACTAATAGATAAAATAGGTACTCTTTCACCAGAGAGAATAGAACAGATATTAAATGGAGTAGAACTTTTACTCAAACCAACAGATATGGAATCATAAATTATTTTTTTTAGCTTTTGCTAATAACTTTATTTCCTTGATTTAATTATCAGTAATATTCAGTTCATTATTTAGGTATAGTTATTGTCAATAAATTAGGGATATTTGCCAAGGTATAAAAAATTAGTTATTTATATCCCTACTACATTTATTTTTTTACCTATTTTAAAGAATGTATAGTATTTTTAACGAATATATCAGGCAAAGCAAAGATTAGGACATTTATAAATGCTTATGACAATCGCCAGGGATTGCTTCTAACTTATAAACTTACCTTAATGCCATATTCTATATCAGTATAAAATGACTGAAGTAACTTTGTATTTTCCTGCCAGTTAAGATGAGTTTTGGCAAAATTAACTGCTCCCTCACTTAACTTTTTATAATTAGAATCAACATTCAACAATTTTTTCACAGAATCAACAATATTAACTGCATCAACCACAGGTAAAACTAAAGCATCTTTGTGATTTTCCATGACCAAACCAATATTAGTAGCAGGCAAAATTACAGGTTTACCCATTGCTAAAAATTCCGGCAATTTACAAGGGAAACGATAATCATTAAATTTATCAGGTCTACCTGGTTGAATTAACACACTTGCTAAAGCTAAAATTTCTGGCATTAAACTCCGGTCTACATATCCTAATTCAATAGCATGTTGTCTTGCCCAACTATCATCATCTCCCAAAAAATTACAGAAATCTCTACCAGTTCTAATTAAAACTGCAGGTTGACCTTCTCGGTTTAATATTGCCACTGCTAAATATAAACTTCTCACCTCATAGGTATTAGCAGCATGAACATTTCCAGTGTAAGAAAAAACCAGACTATTGTCAGGGACACCAAATTTTTTAGCTATTTCTGGATTAGAATTTCTCGGATAAAAATGCTCAGTTTCTACACCAGGCCATAAAATTAAACTCGGCACATTATTGGGCACAAATTTTTTTAATTTTTCAATAATAACTGTCACTCCATCCGCACTTGCGAGAAATTCCTGATATTTTTGAGGATGAGAAAGATTATCAGGAATTTCCAGACTTCCATTAGCAGTAATAATTTCTTCAAAAGGTTTATTTAAGTATTTTTCTAAGACATGTTCCTCATTATCTTCCAAGTGAATAACTAACTTAAAGTCATAAATTTTCCGGAGTTTATAGCAGTAATTTCTAGTAACTTCCCTAGGAGTCCAAACATGAATAATATCCGGTCCTTGTTGATTTTTAAAGCATTCATTTAAGCGATAAAATTCTCCATATTCTGTCACTTGATACAAATTTGCTAAATGTTTTCCGACCATTGAAACAGTCTGTTTATTTTTAGGTACAGCTACCACACAATCAAAACCCAATTTAACCAAATTATTAGCAAAATGATGCACATGCAGCGCACTATTAGAATGGAAATCTTCGTACAGAACAAATAAAATATTTTTCATTAAAACTATATCTGGGAAAGTTAGATTTTTATTAACAGTATTTTTAAGTGATTTTATTGATAGTAATTCCTACACTTTATGAGCTACAATAATAACAATGTATAAACTTGTCATGAATGTTTTTTTGGTAATTTGTAACAGATCTTAGGTAATAGATGGATTAAATATTTATCCTTTCTATTCATAATATTTTTTTTTAAGAATAGCTAGAACCATTAATAGTAAATATTAATAAAGGGAAAATTTCGGGATCGGCAAGAGGTCAATATAAGGAATAATAAACTCTTCAATAACTGCTCTGGCTATCTCTTAATAATGAATTTTGGCATTATCCATTATCACACAAGGTTTTATCCATAGTAATAGGAATACCTCTTAAACTATAAAAGCTTTCCTAAAGAATGAAATCTACTTCAAAATTACTTCATACACTGCTACATAATTATTAACTTTATGCCAAAACTTTTTTTCTTAGATTTAAGCCACTCAATGCCGAAATATTTTGCCCTTGCCCGTTGAGTTTTTCTCCTCTAGCCCTTGTTCTTTTTTATCCCCTAGATCATGGAAAAAAGTGCCTTACTAGATTCATTCCTAATTGATCTAGAACAGAAAAACTAAATTATCTAATTCTTATCCTCTGACTATTCCCTAAAAATCTGCCCTTTTATATGGCATTTAATACTTTCTTTTAACGTATAGTTCAATTTTTTACCTCTTATTACCATTATACTTTTTCTCTCTTTAACTTCTGTGGCAGCCTCCATTAAATTACATAATTATTCATTAGTTAAATGATTATTTTTATCCATTATTTCTATTAAGATTAATAATTCTTAACTATTTAATTTAGAAGGAATACTTCCTCCTCGAGTTAAAGGTCTAATATCTCCAGTTTCTTGATATTTTTTGATTAATTTTTGAATAAAACTTTTACTAACTCCAAACCTTTGAGCTAGTTTTCTTATGGAAATTTTTTCTTTTTCCCAAATTTCGATAATTTTTTTTCTTAAGTCTATAGAATAAGGTTTCATCAATTTTATTTTAAATTTATGGCCATAAATACTATACCTCTTAGTCTACCATTAGACTCTGGGAATTACTATATCTAGTTAAATCCAGTTTGGCATTTACCACAAACAAGTAAACTGCAATCCATATATATTAAGCTTTTCTCAACTAAAATATATGATCTATAGTAATTGGATTTGGTATGATAGAGAGCGTTTATTATAGAACTGATATGGCATATTTTTCAAGTCTTATTAGCTTCTTTATTACAAGAAAATCAACTAAAACGTTGCCTTAAAAGCTTAAAGCTTTGAGGCTTTAGATAAAATTTTTCGGTCAAATAAAATACATAATTATGGAGAAAAATTAATGGATCTAGTCAAACTCCAAAAGTCATTGGACAACATCTCGTTTGGTATCTTGTTTGCCACAATGCTTATTTATTGGTTGGGTGCTGCTTTTCCTCGTATCCCCTATCTCTCAATTTTAGGTTCTACAGGAATGGCGATCGCTAATCTCTGTATTGCCACATTACTCGGAGCTCGCTGGTTAGAAGCTAGTTATTTCCCTATTAGCAATTTGTACGAATCTTTATTTTTCTTGACATGGGGAATTACCACTATTCATCTTATAGCTGAAAATATGAGTGGCGCTCGCCTGGTTGGAGTATTTACCTCTCCAATTGCTATGGGTATTTCTGCTTTTGCTGCCCTAACTTTACCCTCCAATATGCAGATATCTGAGCCCTTGGTGCCTGCTCTAAAATCTAATTGGTTGATGATGCACGTTAGTGTCATGATGTTGAGTTATGCAACCCTTATAGTAGGGGCATTATTGGCTATCGCTTTTCTTATAATAACCAGTGGCCAAAAAGTTGAACTTAGTGGTAGTTCTTTTGGCACTCGTTCTTCTAGAAATAATCATTTTGTGAAGTATCAAAAAAATTGGCAACTACAAAAAGAAAGACCATTACTGAAGGAAATCAAAAACAACTATAAACCTTTTCCCCAATCTACAAAAAATGACCATAGTCAAACTTCAGTCTTGGAAATAACCGAGGTTACTCAAAAAGTTGATCCAGAAATAATACTTTCACCAGAACGTTTAAATATTGCTCAAATCCTAGATAACATTAGCTATCGTATCATTGGTTTAGGATTCCCACTACTAACTATTGGAATTATTGCTGGAGCAGTTTGGGCAAATGAAGCTTGGGGTTCTTATTGGAGTTGGGACCCAAAAGAAACTTGGGCTTTAATTACTTGGTTAGTGTTTGCAGCTTATCTTCATGCCCGTATTACTAAAGGATGGCAAGGGCGAAAACCTGCTATTTTGGCCGCTACTGGATTTGCTGTAGTCTGGGTATGTTATTTAGGAGTAAATCTTTTAGGTAAAGGTTTACATTCTTATGGTTGGTTTTTGTGACATTCTCCCGACCCCGACTTCTGAAGGATAAAGCGCGGGCTTCCAATATCACTCTTAGACATTCCTATCCTACGCCACTGATCTAGGTAAAAATGCTCTCGACAGCCCGAAGCTTAGGTAAAAATTTAGGAAATCATAAGGACTTTATTTGTCCATACTTTTTGATCTAAGGAAATCCATAATCTAACTTTTGAAAAAAAGTCCCAAGCATTGTGCAATCTTCGAATAGTTATCTGCAACATCTCAGAGAGAAACAACCCTAGTAGTGGAAACTGCTTGTTGCCCTTGGGGAGGTTATTTTGCTGTTTGTGATATCCATAGAACAGATAATTAACCCTCATAATATACCCACACTCCAAACGACACCTGCTTATTGGGCACTTTCATGAAGCAATTTAATCCTTGAGTTCCCGAAAAGTATACTTATAAAAACTATGACAGGTTTCGAGTCATTCATTCAATAACTCGACCTATTTTTCTTAGGGATAAATTAGATAAGTGTAGTTGAGGGCTATCAGAGCTCAAGTGATACCAAAAAAACAATTACAGTAAATGCTGATTTTAGCCTCTCAACTCAGGTCAAATATGCTTAGGGGAGTCCATGTATACTGACGCCAAATGGTAGATTATGAGATGTACTCCTTATTCCCTTTTTTTTTAATTCTTACCTTATTTCACTCAAAATAAATTCTAGATAATTATTATGGAAACTGAGGTTAATCTACTAAGTAATGATGATGTTTTGTCTACAGGTGCGAGTATTTTGATGTTTCAATGTACATTTAAAGTTAGTGAATATATAACTATGATTTTAGCAAAACTAGAGTCGGAAAACCTATTTGAAGATGGGTTAGAATGTCAATTATTAAAACCTGGTTATTACTGGAGAAAAGGAAAGGTAAAACTTCGTTTAGAATTTCTGACAGAAACTTCTGATACTGTTTCAAAAAAATGGTTGTCTCGAAGTGTTGTTAGTTCTATTAGTTATCCTGAAGAAGTTGTAGAAGATGTAGGAATGTGGAGTTAAATTTCAATAGATTATCAATGTTGAGTTAGTAGTTTTTATAGTGTTGCTCAAGTTACTGGAATACAGTTTTTTTCTTCTTTTCTATTCCCTGCTTCTCAAATTACTATTCCCTATTCCTTACTCCCTAAAATAGCAATGGAAAATTAACTTAATTTTCAAAAAAAAAGTAGCTATGAACTCCTACTCTATTTGGCTTTAAATATAAAAAACTTTCAAATATCGCCTAAAATAAAATTAGAAACTGACTTACCCCAGAAAGTTAGAGACGATATCAAAACTTATTTTTGTACTTATAAGTCTGCTTGTCAATTTGCTAATCAAATATTTTTAGAAGTTTATCAACCAGGAGCGATTAAAAAGTACTGTCAACAAAGTAAAATAGGGAAAAAATTACCAACTGCTCTTTATATTCATATTTCTGCAGTTGAACAACTTCATCCCTTACTGCGACTCTACGAAAATTTAGCTCATCATTTATATTATAAAGCAGTTTCTAGAGAAAAAACTGATGCTAAAATTACCACATTAATAAAGTTTAATTTTGACAAACCAACAATTTCTTATTTACATTATCCAGATTTTGATATTGACCCTCATCCTGCCTTAAAAACTAGCATTTCCATTAATATGAATAATGGAAAAGTTGAGCATAGAAACTACAGTAATCATAAAAACCCTCCCGTTTTGCATCGGAAAGAAACTTTTGTTACTCCTAAATATCCCCAATACGAAAAATTCGCTAAGTTAACTTCTGATGAGGTTCAACTAGGACTATTAGATAATACTTGTTTAATTGGTACTCGTCAAGGATGGTTAACGCACCTCAAAAATCATGGAATAGAAATTCAAGATCATCATGTTATTCAGCATACTATTGAGATGCCAATTCCTCAAATAAAACGTCATAAAGCTGCTATAGTTCGTAAACAAATTTCTAAACCAGTACGTTTAGCTATAGAAGCAAATCTATTTACAGAAGGTAGAACTTTTTTTGACTATGGTTGTGGCTATGGTGAGGATATCAAATATATTGCTAAAAAAGGTTATTTAAGTGCGGGTTGGGACCCCTATTATTTGCCAGAAACTCCTTGTATTGCTGCTGATATTGTTAATCTTGGTTATGTAATTAATGTAATAGAATCTTTGACAGAACGTAGGGAAGCTTTGATTAAATCTTGGGGGTTAACTAAACAAATTTTAATTGTTTCTGCTATGGTGCTAATTGATGATAGTAAAACTGAGGGAAAACTTGCTTATGGAGATGGCATAATTACAGCTCGTAAGACTTTTCAAAAATATTATGAACAGGAAGAATTAAAATCTTATATTGACCAAGTGTTGAATGTAGATTCGATTCCTATTGATTTAGGAATTTTCTTTGTTTTTAAAGATGAAGCAGAAGCTCAAAATTTTCGGGCTTCTCGCTTAAAAAGTCGTTTATTAACCCCAAGAATAAGTTGCAAAAATAAGCGGTTTGAAGATTATGAAGAACAGCTTATTCCTTTAATGAATTTTATGAGCGATCGCGGTCGTCTACCATTCAGGGGAGAACTTGTGGAAGAGACAGATTTAATTGCAGAGTTTGGTACTTTTCGTCGTGCATTTCAAGTGATTATGCAAGTAACAAACTATCAAGAATGGGATGAAATAACAGATAAACGTCGTCAAGATTTGTTGGTATATATAGCCTTGACTAAGTTTGGTAATAGACCTAAGTTTTCCCAATTATCAGTAGTAGTCAGAAATGATATTAAAGCTTTATTTGGTAGTTACACTAAAGCCTGTACTTTAGGTGATTTAATGTTATTTAGTTTGGGTAATTCTGACTTGATAAGTAAATGTTGTAAAAATAGTTTTATTGGTTATAAATATACTAATTCTCTATTGGTTCATATTTCTGCTGTTCCAAAACTTGATCCCTTGCTGCGACTTTATGAAGGTTGTGCTAATCGAACAATTGGTAGGTTAAATGAGGCAACTATCGTTAAATTTTATTATAAATTACCAATAATATCTTATTTATTTTACCCCGATTTTGATACGGAAGCTCATCCAGTTTTACGTACAAGAATGAATATTGATTTGCGAGACTTGAGTGTTAGCTATGAGGATTATAAAAATGAATATAATCCACCAATTTTGCACAGAAAAGATGCTTTAGTAACTTCAGATTATCCCCACTATGAAAAGTTTACTAAACTTACATTACAAGAAGAAGATAGAGGGCTTTTAAATAATTTAAAACAAATTCAAAATAGACTGGGATGGCTAAAATGTTTAGAGGAAAATTTTGCAGAAATTAAAGGTCATCGTGTTTATTGGCGTACTAATGTTGACCCTTATCAGTTAAAAATATTAAAGTCTGCTGATGCTGCTCGGAAGCGCAGAAGAAAACAACAACTAAATCAGAAATGAAAATTTAGCAGTTGAAGATGTTTTATACCAAGCGTCAAAAAGAATGTTATAAGTAGTTTCAAACTATATATATCGAATAACTTCCTCAAATGACTGAGAGGGTTAAAGTTTGGAATTTTCAAATCTTAATATATGAATATATAACTTCTATGAAGTGTAATTAGATATAGCAATTTTTATTTCTGAGTGAGCTACAAAATTCATTTATTTTACAAGCCAAAGAGTAGCTGGGGAGATTATATGCAATGTACATTATTAATAAGCACCTAAACAAAATTGTTGACCTATTTGATGTGAGACTTGTATTATAATAGATGAAGGCTAAAAATAATTTGTAATTAATCTTGTGTACCTGCTATTTTCTGGGGGTTTTAGGGGAATTCAAAAAATAAAAACACTATACCTCACTAATTTGATAAACCTTATAAAAATTAATACTCAGCTATCACTCTATTGCTCATACAAAATCTGAAAAAATTTGTATATATTCTGAAAAAAATGCTTAGTAGTAAGTATGATAACAATAGTGAAAAAAATGCAACATTTTCTAGAGATTAGGGAGTAGGGTTTTAGAATAAACATTAATCACGCTCTTTACTAATAAATCTCTACAGAAATTACTCTTACTGACTTATTACTTAATGATTAAAATCTTGAGAGAATATTGGAGGAAATCGTTATTATATCAGGTCTCATTAATTAGCTATAATAAATTGTCTAACTTGAGTAATATTTGGGTGATTTGTATTATTCAGACCAGAAGTTTATTTCTTGATAAATTAACAATATGATAGTTTAAAATATAGAGTTTTTTTTAAATGATATATAAATTTATATTCAAGTTTTTTTTGATCAAAGAATGTTGTATTAAATACTCAAAATTTATATTGTTAACCACTATTTAATGCTTTTTCCCTTGTTTTCTATTGCCAGAGTGCCTCAAACCTATTCTCTTTTTAATAGTACTCGGTTTTTATACTCCATATAAAAACTTTACATATTAACAAGATATAAACTATAACTAAAACAAATGAACAAATTATTTGAAAGATTGAATGCCCAGGTTACAATTTTGGGAAGCATTATTGCTATTCTTTGGATTGTACAAATTATTAATGCAGAACTTTTAGGAGGAAAACTGAATTATTATGGAGGAATTCATCCTCAAAGTTCTATTGGGATTACTAATATTTTTTCTGCTCCATTTTTGCATGGTAGTTATACTCACTTAATAGCTAATATTGTACCACTAATTACTCTGGGATGGTTAATCATGTTACGGGGATTTAGTGATTTTTTCTTCGTGAGTATTGTTACTATAATTATTAGTGGTCTAGGTATTTGGTGCTTTGGTTCTCCAGATTCTATTCATATCGGTGCTAGTGGATTAATTTTTGGTTATTTTGGTTTTTTATTACTCCGAAGTATATTTGACTTTAGCATTTTATCAGTTATATTTGCCTTGACTGCTGGTTTTCTTTACAGTGGTTTAATTTGGGGTATTTTACCTTCTGATCCTAATATATCCTGGGAGGCACACTTATTTGGTTTTCTCGGTGGGATATTTGCAGCTCAAATATTAGGGAAACGCAAAAGGAATAAGTAAGCATTTAGCTATTGGTAATTAACATTTTATTCTGAACAGAACCATAAATAAAATAAGTAAACACTGATTTACTTTGAGATAACTTACCCAAAAACTGAATTGATAGACAAAATTTCCTAATAGTAAAAAAACAATATCATAGCAATAAATTAGGTTTCCTGTTTGGCTTTATAAGCACTCTTACATTATTTGGAAGTACAAGGTTATGTGATAGGTATATCAAGTTATATTTCAGTTAAAAATTTTGGGAAAAAACCTAAAAAAAATAGTAATATCTATAGTTTTGAATGGGATAGATATTCAAGATTTTACAGTTGTTACTCCAATAAATTTGCTATACCAAAACTGAAAAAATAACGAGGTTTTGTGTTTGTAATTAGTAGCATTAGAAAACAAGGAACGTAGATATTTTGGATAAGGTGGTGTCTAGTCCATAAGAATAACTTCATAATTACATCATAGAAGTTCTAAATGACCTAGAATAATTATGCAAAAGTATACAAAATTCTCACATAATTAGAATTATTCTGTTTTGAATCCCTAGAAAATTATTCTGCTGTTATAAGAAGGAGATTATGGTCAAGTTTATTTATTTCAAAATTGATAAAGGGTCAATAAGTACCTCAGAAAAATTATTTAGCTCTTTTAATTATCTGTGCTTTTTAGAAGGTAAATAATTAAGCTTATATAAATGTGTAATTAACTTTCAACGACTACTTAATTGTTGATATTTATGTGTAATTAAACATATTTTTCCCAGTTCAAAAAAAATTATCCTTTTATGTGAAGGGGAAAAAAATCTTTGATGAAGTTCTGTTCTATCAAACTCTCTAATTAAAAGTAATTATATATGAATTTACCTTCTTTTCTGTGGCTTTGGAAAATAGCAGCTTGGTCTATGGGTTTTTCCCTGTTTACCTATTCATTATTAGCTGTAAGTGGCGGCTGGATGTTTTTTGCTCGCAACAACAAACAAAAACGCCCTAAATGGTTACGACCCTTTCATTATATTATCGGAGGAGTAATGGTATTTTTAGTAGTTTTATTACTGATAATTGGCTTAGTAGGGACTCTTGGCTATTATGGTAACTTAGGTCATTCTGCTCATTTACCTGCTGGTTTAATTGTTGTGACATTGGCGTTAGTTTCTGCCTGGAGTGGAACTCAAATTAATCCCAAAAAACCTTGGGTGCGATCGCTACATATCACAACTAATATTATCCTATTATTTAGTTTCACGACAGTATCTTTGACAGGTTGGAGCGTTGTGCAGAAATATTTACCTTGAAGTAAGTTTTATACAATAGCCTTTAGAGTCTTTGGATAGCTTTGTTAAGTATGATGAGAGAAAGATATTTAATTTTTCCATATACTAAATTTCTCTGTTTAATTAATATCATGTCTGCTTAATTAGTGATTAAAAAAAGTTTTTGCTCCTAATACCTTCTTTCTAACTCCTGAGTCTTGACTCCTCTCTAATTATCTATAACTATTTATCTAGATATGATATTTCTTATCCCCTAAAAAATTGAAAATAACTATATTTAAAAAAACTACAGACTATTATCAAATTCTCTTGAATAATTATTATGTAGTTGGGGGTGGGGAGTAGGGGAAATTGAAGATTTAAGTAATTATAGAATTATAAATAGATCATTATATAATTAGGTCTTATTTCTAAATTGTGATATTTTTTTTAAATCATACTATATTAAGCGTGAATTTATTCTCTGTATAATATTCTTTTAGTATAGATGGCAGACTGTAGAGATTTTCTTGTTTTTCGATCAGGGAACGACGACACAAAGATTGTAATATGTTGAGTAAAGCTGATGGCGACGTTTCTGTAGTTTCTAAAAGTTTCGCCAAACTAATAGGTTGATTTTTTGTGGCTAAAAGTGACAGAGTGTATTTTTCTGCTTGGGAAAGGCGATCGCATTGCTGTTGTAAGTTATCTTTCAAATATTCTGGCAATAAGATGATATCACTGGGCAATAACTCAATCAAACTTTCTTCCAATTCTTGAATTTGAGTCGCTACAATTTTTAACCATAGAGGGTTGCCTTGATAGAGATGAATGAGTTTTTCTGAATGTTCAATTTTTGCCAAACCATAATTTATGAGTATTTCTTTGGCGCTTTTGATATCTAAACCAGTCAGTTGCAAAATAGGAATGATAGTTTTCTTGCTTTTGAGTTGGAGCAGTTTAATGGGTTCCCAACCTATTAATAACAGGCAACTTTGATGAGATAGTTTTTCTATCTGTTGGAAAAAGTAGTCATATTCTTCGTATCCTGGTTTGTACTTTCCAGCTAACTCCCCACTGCTGAATAGGTTATGAATGTTATCCAAGACAACTAAACAGTGATGCTTCTGTAAATATTTGATTAAGTCTAAAGGTTTATGTCTGTTTTTGAGAAAATTTTGTGGTTGAGACTGGGAGAAAAACTCAATTAAGTCAGCTTGAAATTCGGCAAAATTGGAGGTTTTTTTGAGGCTGCGCCAAATTACATAGTCAAAATTATCTTTTATTTGTTGAATGAGTTTTACCGCTAATGTAGTTTTACCGATACCACTGATACCCGTGAGTGCAATGACGGGAAAGCATTTTTCTAAAATCCAGGTTTTCAGGGTGTAGATGAAACTCACACAAAATATCGACAAAACTGGAAGTTTTTGAGTAGGCAAAACATTAATTTATAGGCAATTATAGAAAGATGTCTAACATAGATCTAGAGTTAACTAATGTTAACAACTAATTTTATTCATTTAGCGATCGAGCCAGTCACAACTACAATGGCAATAATGTTTTTGGGAAAAGCCCTAGGGGTGTGTGGCGCTGGAGTAGGTGGAGGAACCCTTGGAAATGCTCTAAGTCAAAAATTTAAAAATAAGAATAAAAAAATTGATTGGGGTAAAGCAGCTTCAAAAGGTACAACAGTGGCCACGAGCGGTATATCACTTGTTAGCAGATTAGATGGTGTTATTTCACCTCAAAACCCGCAAGACGAAAACAAGCCTAGTAAATGATTGAAAACTATTTCTCATGAAGTCTGCTGTTACTTGTATTAGTAGACTTCTTCTCTTTAGTTTTTTACTCTTTTGACTACTTGAACTATGAGACTTCCCAAAAACGTACTTCCTTTTATTGTACTTGTCCTGATCGTCTTTATTGTTTGCCTGCTTTTGGCTCTCTTGCAAGGACTAGGCTAGAGGCTCTAGAAGTTATAGGTTTGATTAAGGGATAGGGTAACCAAACAAAGACCATTACTATATCTACAATTAGATTATGTTCGGTTTGGTTTCTCTACCCAACTATGCAGCAGAGCGCGATCGCGACCCTACAATAAAGTAGTATCAGAAGCTGTAGTTTGGGTTAAGCGAATGCGCAACCCAACAAAGACAATTACTATATCTATAATTAGATTATGTTAGGTTAGGTTTCTCCATATTAACTACATCAGTAGCGATCGCAACTCTACAATAAAGTTATATCACTATCACAAATAGATTAGGGTGTGTTCATCAGATCATCCTGATTTTTCCTTTGTGATGCTGAAGCTTTTCATATTTAGCTAAAACAAACCCTACTACTATATTTATAATTAGATTATGTTAGTTTTGCTTTCTCCACCCCACCTATATCAAAAAAAGCATCACTATCACAAATATAGTAGGGTGCGTTCATCAAATTTAACGCACCATAAATTGACATTTTCCCCGGCGACTCTGGAAAACAACTGAGCCGTAGTCTGATACAGGCTGATGTTTCATCGACTGCTCTTACCTTGACCCTAGCCTTATACAGATTTTCACATCCGTCTTTTGTCGCGGACTACCCATCCCCTACTAACTATTTCCACATCCGTCTTTTGTCGCGGACTACTCATCCCCTAAACTAAATTTATATAATAAAAACATAATATATTCAAAAAAAAACACCAAAAACTCGCCCTAGAAGGACGAGATTTTAACCCCAATTTTTTGGTAATTTCAAGTTTTTTAGGAGCTTCAGAAAATGAAAAGACTAAGATCTAGCTTTTGCTAGCAACTGTGAAACTTCATTCCATCTAGGAATCTCATAACTTAGAAAATCATAAGCCATATCAGTATTAGGAAAAATAGCCCGCGCCTCCTGCAGCAAATCATCCAACAAAACCGAATTTCCAGGAGCATACCTAGGACTAAAATGAGTCATCATCAAATGCTTAACACCTGCAGCTAAAGCCACCTGTGCCGCCATAGTTGAAGTAGAATGCAATCTTTGAAAGGCCATTTCAGCATCCTGATGAGAAAAAGTAGCCTCGTGAACAAGTAAATCTGCCCCCTGTGACAATTCCACAGCCCCATCACAAAACACAGTATCAGTACAATAAACAAACTTCCGGCCGACATGGGGTGCGCCACACAAATCAGCCCCATTAATTTTCCGCCCATCAGGCAAAGTAACAAACTCACCCTGTTTCAGCTTCCTATAGATAGGGCCAGGAGGAATCCCTAAAGCCTTTGCCTTTTCCACATTAAAATGTCCTGGTCGATCCTTTTCTGTTACCCGATAACCAAAAGCAGTAACCCGATGCTTCAAATAAGCACAACTAACAACATACTCATCATCCTCATAAATCACACCAGGCTTACTCTTATGAACTTTAATTGGATAAGCTAAATGAGTTTGAGAGTATCGAAGACCAGCTTGGAGATAATCCTCTAAAGCAGGTGGACCATATAAAGTAACACTTTTAACATTTCCCCCTAAACCACAACTAGCTAACAACCCCATCAAACCAAAAACATGGTCTCCATGCATGTGGGTAATAAAAATACGACTAAGTTGACTGACTTTAAGATCACTACGGAGAAACTGATGTTGAGTTCCTTCACCACAATCAAACAACCATAACTCAGCCCTTTGAGGTAAACGTAAAGCAATACTTGAAACATTACGTGATCGCGTTGGAACACCAGAACTAGTTCCTAGAAAAGTTATCTGCAAAATCTAAAACTTCCTCAATAAAGTAATGTACTCCTACGCCAACTTTACAATATGGGGTTACCTTCTCGTTTTCTAGTCCCGGTATGCCGTCGAACTCCACGAGGTTTTAAGAATAGTGTAATTATTTTCTTCATGTTAATAAAAAATAGGGGGAATGGCCCCATACTTCCAGAATAGCTTTTCTAAAATATTTTTCATATTTAAAGTTGGATCCGCTAAATTCTTAAAATTATAATCTCCATAGCTTGAGGCCGAAGAGTATTTCAAATTATTGTATCGTACTTATTCCGGCTTTGTCTTATTGATTTGTCAAAAGGATTTTGTCAATAACTTTTTGCGTTTTTTCCCCTCCTTGGGACAGCTATCTGGAATCATTGATCTCTGAAAACTTTGTGGGGAGAAAGCCCAGACCGTAGAGTGGGGGAACCAAAAATATGGGAGCTCAACAAAACTACTTAAGTCTTCAAAAAAATATATTTTATCAATGTATTTTATCAATGCACTTTTTTCTGGAAAAAGTATATTTAATACTTATGCATAAACTATCTATTTTGTCAAGTATAATCTTAAGAAAGATACTTATAAAAGAGAACTTTTTCTGCAGGTTAGTGGAGAGATCAAAGCCTTTAATAATAGAGTTGTTGGGAATTAAGCAAAAAAAATGGCTCAAATCCAAAAAAAGTTCAGGCGTAAGGGTGCTTTGCAGTATTTTAATCATGAAAAGCTTACTATATAAGGTTTTCATGATTTTAAAATTTCCCACACCTAAAAACTCTAATATTTTGAGTGACAACTACATTAATTCTCTCAAATTTGACACCCTCCCGACACTACTTTAGGGGCATACCTGGAGGGGTGACAGGTAAGACTAAAAAACTCACATAACATAGTTTACAGCTTTTATACATCTCTGATAATTGAGCCCTTTTTAAGACCAATTGGCCATCAATTCCTCTGCTTCTCCTGCAAACATGAACAAGAAATTTAACCAAGATTGACCTCTATTTCCTGTATAAAAATGGCTATGTCGTCGATATTTTCTTCCTTTTTCAGTTGGACAGTTTATATAATTTGCTACTCCTTTGTATAGAACGACAACAGCTCTCAAGTTTTATATATTTTGGCATTTGATTAGCCAGAGTTTCTCAACGTATCCATCGGTGTTCTTGAATTATAGTAATCAAAACTTTCAACATTAACCAAACATTGAATTTTAATTGACTTTTTAAATGTTTATGGTACAAGAAAGGTAATTTATTCATTTTTATTAAATTAGCCTTATTGACAATATCTAAGTTCATCTTTTTTGTTCATGTTTTGGTTAATCCCTAATACTGAAGGCTTTTTGACTTTTTTTTCACCCCCCAGAGGGCATAGTAAATATTCCCTATAATGACTAATACTGACTTTAGTCCTCGTACACCCCCCTCCTTTGATCTACTCTCTTGTGGTATTACAGTCGCTCCACATATTCATACCAATCGTATTTTAGAACAATATCTATACTTATGTTAATACCACAAGTCCAAGACAGTGGAAACTACTTTAGGGTAGTTCCATTGGCTTATAATTTATAGGTGATTTTTCTAGTATGTATACATAATTAGAACAACATTTAGAGCGGGGCAAATATCGGTCAATTTTGATTAACCTAAAACCATACCAATTTACTTTAGTACTACTCTTAAAAACTGATAAAACGTCTTGTTTTTTACATAAGGTAAACATAGCTGAAACTTGAGCAGATCCTACTTGTTTTTATTTCTCATACTAAGCTTAAGTTTTAGCAGCTCAAGCTTTATTGGAGATAACTCATTAGCAAAGCTTTGTCTGAGCAAAAATAAGCTAAAGTTCTTTACAATAACTTGTCCTGTTCTAGATTGACATTTTCCCTGGGAGTTAGGTGCAGGGGGAGTTATAACGAACCGAAGCCCGATGTAGGTTAACATTCCTTATACTGCTGCAATGAAAGTCGCAAGTAGGAAATTTTACCCCAGTCTTCTGCTAGCTTCCACTTCCAGTTTTTTTTTCAGACTGCCTGCCCGTAATTAATTAATCAATATAATCATGACATTGTTGTATTTAAAAAAAACAACTAAAAATTCTCCTGATGGACGATGTTCGATTAAAATACAAATTTTGTAACATGTTTTTCGAGCATTTATGGCTTACTATTTACTGCTTACTGATTAAATATATATATTCTGAGGATTATCTATTTATATTAAAACCAGCATTTTGATTGGTTTTCCCTTATGACGTGCCCTTACAGGAGATTAAGAGTCTTCAACCAACATTGAGATCAAATCAAAACATTAAACAAACATGAGTTCTGGATTACTATTTACTTTTTTTGTTACTCGTACTACTAAACTTTTAAAAGCCTATTGGTGGACATCTATTTTAGCATGGGTACTAATGATTACCCCTGCCCAAGGCTCCCTAATATTGCGAATTGCCATAATGGAAGGAGTTAAAGAAGTTAAAATAGGGAGTTCCACAAACGCAATAGTTAGAGATGGTTCCGGTAGGGAAATTGGGGAACTACAACCAACTAAAGGTTTTCTAGCAGAACTTCAATCAGGAAAAGTAGCTTTAGCCAACTGGATATCCGGTCAAATGTGGATCGAACCCAAAGCAGAAGGTTATGTATGGATAGGCGATCGCTGGTATCGAGGTCGCACCCATATTATTCCCCACAAAGGAGGTATCACTGCTATTAATTATGTCAACTTTGAAGAATATCTCTATAGTGTCATTGGAGCGGAAATGAATAGTAACTGGCCACAAGAAGCCCTCAAAGCTCAAGCTGTTGCTGCCAGGTCTTACGCTCTGAAGAAACGTCAAGAAAATAGTAACAATTTTTATGACCTAGGCGATAACCAATTCTGGCAAGTCTATCAAGGAATTAAAACAGAATCTCCAGGAACTTATGCTGCTGTTGATGCCACCCAAGGCCAAGTGCTTACTTACAATGGTGAAATTATTTTAGCTTTATTTCATTCATCCTCTGGAGGGCACACAGAAAATGTAGAAGATATTTGGTCAAACCCACTGCCCTACCTCCGAGCTGTTCCTGACTTTGATCAAGATGCCCCAGTTTATGAATGGACTAAATCATTCTCTCAAGCAGAACTAAGGCAACGAATCTCAGGAGTTGGAAATATTATTTCCATGACACCCCAGACTACTACTCCTCACGGTAGTGTTATTTCTATTAAAGTTTTAGGTGATGCAGGGGTTAAAACTCTTAAAGGCACAGATATTACAGCAGCTCTAGGTTTAAAAAGTACCAGATTTACTGTTAGTGGCAAAAAAACTGTTGCTCAACAAATTCCTACCAGTTTTCAAATTACTGGAAAAGGCTTTGGTCACGCTGTAGGAATGAGTCAATGGGGAGCCTACAGTTTAGCCAGGAATGGATATAACTACTACCAAATTTTATTGTACTATTACCAAGGGGTAACTTTAGCAAAAATTGACGTTCGATAAGATACTCCTCGCCAACTTTACGATATTTGGTGTAGGGTTGTTTCATCGTCCCGGCATATTATCAGACTTAACAAAACTCTAATAACGGAAGGCTCTAGTACCCTGTTTTTTGATATTTATTGCTCCATTTACATCTCAGTTTATTAATATGCTGTAATAGAGGCAAGAATTAATTTTATTTTTAAGTTGTTTCTTTACTTTTTCAGCAGATAAACTCTGGCCATTTCCGGCAAAAGCTTTTGTAGCAGTTTAACAGGAGAACTATTGAGACAGATCGTACTTAAAGCGTGCTTTTCACCAATTCCCCAAAGCGCTGTTCCAATCTCTCGGCATTGAATGACCATAGTGTAGACCTTTGAAATACTTCAAACCTCCTAAGTTTTGATCAACATGACTACCACAATTAGAACAATCTTGGCTAGTGCTTTGGGGACTCATGAGCTTTCGCCTTTTTATCCAGCACTTTCGACTTTGAAGTCAATACCCACTATGAAAAAGCAAATTATGATTTTAGTAAAAAAAACATTAATTTTGACTATATTCTCAAAATTTATTATATTATTAATCTTTTGAACTTGAAAGATACCTTTCTACTTATTTCTTTTTGCTTATTTCTTCTTCATTGGTAATAGTTTTTGTCATAAATATTAATCAATTATTTGGTATTACCAATATTATATTGATAAATAATTAGGCCTATTTCATTGACTTGATAACTGCTATATAAGATTTAGAGTTTCACATATTAATTAAATAGATTATAAATAAATTAAGCAGTCTCAAACCCAAGGTTCTATTAGGCATAAAAAACCTGATAGATAATAAAAGGCCGGCTAATTGCTAGAAAATTATATCAGCCCTCACATCTCTTAAAAATTATCTTAGAAATAGTTCCATATTTTTATATAACAAATGCAAAAGTGGGAATATCTATTAGCAGAAGCAAGCCCTTATCCTTTTGGAGATAAGCTGATTAGTATATATATAAATGGTCAAGAATGGCGAGAATGGAAAAATCAAACATTATACGAATTCGTTAATTATTTGGGTGATCAAGGATGGGAATTAGTCACTTTTAGTCATAACTCAAAATCTGATAATAATTACCTCATATTTAAACGCCCGAAAATTACAATGTAAATTATGAATGCTTCACAACTTTTACTAATATTTTAAACATCTGATTGATTCAATCTTTTTTGCCATTCAGCATCAATTTTATCTGTCTGTTCAGCTTCCTGTTCTAGGATATTCTTTTCCGTTGTATAGGCCAAATCTTGATTACTAATAATTGTTTCTTTTGCAAATTCTCTAGCATAATCAATTTTCCGAATTAACAGATTACTAGCTTGGTTTAAAGCAATAGTTCTGTTTTTTCTTTGTTGATTTCTTTTCTCAACTTTACCATTACGCCATTGTACCCAAAAATAACGAATGAATGGTAATACTAGAAAACTAATACCATAAGCTAGTAGCACAGGATAAATAACTTCAACAAAATTAATAATCCACCCAATCTGCTCTATCATTCTATCATCTTCTAACAATGAACCTAAAACTAAAGCACCAATAAAATTAACAGCACCTAATCCAATTGCCAACATAATTTGATTAGAATTGGCTTTACTAAAACGCAATTTTTTTTCTATTAAATAAGTAGAAACAGGTTCAAAATGCCATTGTTTTGCTGTTGTTTGTAAATCAGGAAAATGATAAACAATTTGACCATCAGGACTAACTTCTGGTCGACCATTAAAACGAATTAATACTGGTAAAATATACTCTTCATATTCTACAGCATATTCTTTCCCTAAATCATCTAAATAAGGAGCAATTTGTTCGGCAACTACTGCACCTTGATTATTTTTAATTACAGTAGCGATCGCCTGCCAACGTTGCTCATCTAAATTGTAATTAGGGTTCCCGTCTCCAAAGAGAAAAGAAAATATAGCCTCCAAAAAATTCATTTCATTTTCTTTTTTTGGAATAAAAGATTTATTTGTTTTTCTTTGATTTTTACGTTGATATCTATAGGGTTGATCGTAGTATCCCCAATCAAACAACCACAACCAATAAGGATTAAATCCAAACCGCGGAAAAAATCCCATACTAGCGCCCGAATTATTTTCCCCTTCACATGAGTCATTTTGTTCACTACTAGAGTTAATTGAAATAACAATGATGGCAATAGCAACCATTATAATTATTATAGAAAGTATCAATAAAAATCCGAAAGAAACTCTAATTAAATAAAACAATATTCGCCAAACTTTTTCCCACCATTCTCTCAATCTTAAGCGCCAGAATTTATTGCGTAAAATACTTCTAAAATTATTGGGAAATAAATAAGCAATTTCTCCTGATTCTGATACTTGTAAATGACCACCAGCATCTGTAGCTAAAGCTAATAATGCTTGTTCTGCGACTTTAATATCTAATCCAGCTTGAGCTGCTACATCCCCTAAAGTAACACGGTAGTCCAGATTCTCCACAGCTGTCATTATTGCAGGATTTGGAGTCATAACATTACCTCAAACTTAATTGACCTATTTTAAATTATAAGTAAATATGTCAAAGTATCCAATATTCATCTGGATATTGTCTACAATATGATCAATTGTAAGTGGATTGAGTTTTCTATAAAATAGTAATGGAGATTCGCCCGCAGCTAATTTATAGTCGAAAAGTTGGTTATGGGTTATTTTTATTTTTTTTATACAAACCTTTGTTTATATCTACTTACTTACTTGAATGAGACTATAAACTTAAGTCCCTAAATAGGCTAATATACTACTATAAAAAAAATGTCAAAATTGCTCACAAAATATTTTCATCTTGTACACATATATCACATATTTGCATAGCATTACATAGTATTATAAAACTTATATGAGTGATACTTAGCAAACAAATAATTTCAGTATTTGATAATATATAAAACCTATTTAATTTTCAATATTTTTCTATATTTATCACATGACATTTTGCCAAAAATATAATTTTTTTTTAATTATAAGAAAATCAAGCATAACCTTAATTGGTAATTTTTATGTATATATAATAATTATAATTTTATTTTGAATGCATCCAGAAAAATTGGGGATTCAAACTATACACTCAAAAATAATTTTTGACTTTTGACCTAACTCACTTCAAGCAATTGAAGAAGAATAAAAGTCAAGAGCAAATATTGAATCTGATCTTATTCCCTATTCCTTCCTTGAATAAATGCTTATATCTCTTCGCATTAATAACTTTGCCCTCATAGACCATCTCGAACTAAAATTAGGTTCCGGTCTAAATGTCTTCACAGGTGAAACAGGTGCCGGAAAGTCCATTATCTTAGATGCTCTTAATGCTGCCCTAGGTGCTAAGATAGACCGTCGTATTATCAGAACAGGAACTAGACGAGCTATTTTAGAAGCAACCTTTAAAATTAATCCAGATCTAGCTGAATGGTTAAGAGGTCAAGAAATAGATCCGGTAGATGATACATTAGTAATTTGTAGTCGCGAAATTATTGTAACTCAAGACTCCCTGCGCACAAGGTCTCGTGTAAATGGGGTTCTAGTTAACCGGAAAATAATAGACCAACTTCGCGATCGCTTAGTAGAGATTACAGCTCAAGGCCAGACTTTACAATTGGGAAATACTAATCTGCAAAGAGAATGGCTTGATTTATATGGTGGTTATTCCCTACTCAAATGTCGAGAAGCCGTAAATATTAGCTATCAAAAAGCTCAAAAAACCAAAGTAGCGTTAGAAAACCGTCGCCAGTCAGAGCAGCAACGTTTACAAAGAATAGACTTATTAGAATACCAGGTACAAGAATTAGATAAAGCTAATCTTACTGAGCCTCAAGAATTAGAGCAACTAATACAAGAAAGTCAACGCCTTAGTCATGTAGTTGAACTGCAACATCAAAGTTATCAAATATATCAAGCTTTATATCAAAATGAAGGTGATAATTCAGCAGCAGCAGATCTTTTAGGAAAAGCAGAAACAATATTAAATGATATGGTAAACTACGACTGCACATTACAATCAATATCAGAAATGATTAGTGAAGCTCTAGCTCAAGTTGTTGAAGCTAGCCGACAAATTAGCAGTTATGGTGAGCAATTAGAAGCAGATCCTCAAAGATTACAGGATGTAGAAGAAAGAATTCAAGAACTTAAACAAATTTGTCGTAAGTATGGACCCACTCTAGAAGAAGGCATTAATTATTATCACAGAATACAAGCAGAACTTAAAGAACTACTTGAAGGAGGAGAGTCCCTTGAAGCACTAGAAAAAGTATATCAAGAAGATCAGATTGAATTACAAAATAAATGTCACGAACTTAGTTTGCAACGCCATAGTGCTGCTGCTAAATTGGAAACACATTTGGTAGAAGAATTAAAGCCCCTTGCTATGGAGAAAGTGAAATTTAAGGTACAAATTACTTCTATTACTCCGACAATTACAGGTGCTGACCACCTTACATTTTGTTTTAGTTCTAATCCTGGTGAACCACTACAACCTCTAAATTTAACTGCTTCTGGAGGAGAAATGAGTCGGTTTTTATTAGCACTGAAAGCTTGTTTTTCTCAAATTGAAGCATCAGATACTCTAGTTTTTGATGAAATAGATGTAGGAGTTTCAGGAAGAGTAGCAGGAGCTATTTCAGAAAAGTTACACCAACTTAGTCGCCAACATCAAGTTCTATGTGTAACTCACCAACCTATAGTTGCTGCAATGGCAGACCATCATTTTAATGTTAGCAAGCAAGTAATTCAGCAAGTAGCTAATGTTGATTCAAATGATCACAATTCTGAGGAGAGAACAATAGTTAGAGTGAAAAGCCTGGATAATTATCAACGACGAGAAGAGCTCGCACAATTAGCTAGTGGTAGATCAGTTCAAGAAGCTATTGCTTTTGCAGAATCTCTTTTAACTCAAGCCGCAACTAAACGCGAGAAAAATTCGATTACTCCTATTTCTAGTTCCAGTTTTGGAGGTGAATAGTAAATCTTTGACATCCTACTGATATTGCCCTTAAGTGACAAAACATAATCCCTGAACCTCACGGTGAGGGACACTCCTCTGAAGGAGGCTAATGGTTTATGTTTTATCGCACAAAAAACCAAGACTAAACCTATTTGTAATTTAATCGTCACTCCACAGACTAATACTGCTACTCCCTTCCTGCTAGAAAATTACCTATTATTTAACATATGTTATTACATAATAGGTAATAAGGGATGAATCATGATTAAATCTTTAGGGAATAAAACTTTTAGGTTAGGCGATCGCTAATTAAATTTAGAATTGTGGCCATAATTGTACTACAAGTGTCAACAAGAATATTTAAGGAAAAGATTCTTGGCAATTCAATACTTGTATGAAGGAAAAACTAGAACAGAAGTATCAGATTTATTAGATTGTCATTATCAAACTTTATCTACTTGGATAGATAAATTTTTAGAAGGAGGGTTAAAGAATTTAATATAACTAATCACTCACCAAGTATCATCAAGATTAAATATAAAACAGAAATAGGAATTAAAAATAATGATACTGGAAGAATTACCCAGAGATTATGTGGTAGATAGAAACAAATGGAGCTGGTAAAATTATTAGTAATGTTATTGAATTAAGATGGGGAGTAAAACTGAAAACAACAAGAATATATGAAATTTTAAATGAATTAAATTTATCAGCTCAAAAAGCCCATAGAAATTATGCTAATACCAGCCAAGAACAGCAAAAAACATTTATTTTAAGTCTAAAAAAAATTGGCATCTAAAAAAGAGAAAGAAAAAATAGTATTTTTTGATGAATTTGTTGTTTATGAGCGCTCAAGTATTTTTTACAGATGGGCAGAAAAAAAATACAGCTCCCGAAGTACCCAGTAATGAGAAGGGAGGTAAAAATAAATTGAATGGAATGATTTCAGTTGATGCCTTTACAGCTCAAGAGTATTTAAAATTCAAAGAAAAATCTAAAACAGAGGAAGTTTCGGATGACTTTTTACAATTAACTCAAGATTTTTTAACAGAAGGATTTGATAAATTGACTATTATTTTAGCTCTGGACTAGACAGATAAAAATAAAATGAAATTTTAATTGAAATTTCATCTCATTAATGCTCAAATATTCAGATAAAATTGTTGTAGATTTTATTCATACTCCAACATATTCTCCTAATTTTAATTGAGTTGAATATATTATTCATCTTTTAAGACTTAAACTGTTAAATCACTTTTCCTGGGATGTAAATATTCAACAAGTTTAAGGGTATATTAGAAAAAATTTTCCAATTTAATCAACTTCAGACAACTGAACAAGTCCAAAATCTAACTCGGTATATTTGTACTTTAGCGTAGCTAGATTAAAGTAGAAATAAGTACCAATAATTGTTCTGGTAAATATTCTTTTTGGGGTTTGTATTATAGTTTTTGCCATAATTGAGTATCTAAGATCGCGATCGCTAGATTGAACCATTCTATCAGATAAAGGTTTTATCGTTTTGCTGCTCTAATTAGCTTTTGTAATGTTTATACTACATGATAGGTAATCTTCTAGCGGGAAAGGAGTAGTGCGGATATTACTGGTTATTTTGGGAATAATGATTAGGGATTGAGTAAAAATATATCAAAAATAACCTCTAAATCTTATATATTAATGGTTTAACCTCTAACAAACAAGTTAGTTAAGTCAGATATTTAAGGTTTTACCCATTTTTAGCTTATTACCGTATTTTTCTTTTCCCTTTTAGATTAACTTCTATTGATTTATGCCCTCTAAAAATTGGTAATTTACCTTGAAAAAGCAAAAAAAACCTTAATAGATGAAATAAATTATTCTTCATTAAGAACAAAAAAATTAAATCTAAGTATCTATAGATACTTTTGTTGCCATTAATGAGAAAGTAGGGTAGAAGCCCATTATTTTGATAAATACATAAGAATAAGTTATGAAAACTGAACCAATGAAAATTACTTGTTATGTTAAACTATAGTATAGTTTTTTATAGAAGCTTTAAAAGCCTTAAGTTCTTAATATTAATTAACAAATGGAGTGAAAATTATATAAAAATCTTAATTTTGCAGACAAAAAATAGCATCCAATGTCAATACTTATATCAATTAATTAAAACGTTATGACATCTACATCTTCAAATCAAATAGCAAAAGAAGATAAAATTCCAATAGAAGTGAAAGTAGTTGTAGAGGGTAGTAGCCATGATGTTTCTCTCCCTCAAGATAATTCTGGTTATAAAAATTCTCAAATTAATAGCAGTAATGGAGATAATTCTCAAAGTAAATCAACAGTTAACGAAAATAGTGCATTAGTTCATTCTGGTTCTGGGGCTAATTTTTCAGAATTTCTGGCTCCTTTAACAAAAGATACTTTTGTTGGAGTTGTTAAAGATGTTGAAGAAAAACTAAAGACAGTGAATCAAACCCTTGGGATGCTCAATAATTTGTTAGAAGCTCAAGGATTTGATGCTATTCTCCATGAAATGTTACGTTCAATTACTCTCAAAACAGGAGAATTATTGAATGCAGACCGAACAACAATTTGGTTATTAGATGAAGAAAAGAATGAACTTTGGTCAACAGTTGCTCAAGGAGCTAATGGAAAACCATTAGAGTTAAGAATTCCAGCCAATGAGGGAATAGCTGGCGAATCAGCTCAAGCAAAAAAAGTCATTAACATACCTTATGATTTTTATGATGATCCCCGTTCAGCGAGTGCGAAAAAACTCGACAAACAAAACGGATATCGAACTTACACTATGGTAGTACTGCCATTATTAAAAGAAGAAACTGGAGATTTAATTGCAGTTGTTCAACTTCTAAATAAGTTAAAACAAGATGTAGAAAAATATGAACTCTTAGAAGACAAAATAGATGTCAATGGATTTACCGAAGAAGATGAAAGAGTATTTAATGAATTTGCTCCTTCTATTAGTCTCATACTAGAATCTTCTAAATCATTTTATGCAGCCACCCAAAGACAAAGGGCAGCAGAAGCTTTAATGAAAGCTGTAGACTCCCTTAGCAAAAGTAGCCTAGACTTAGAAGATACCCTAGACAAAGTCATGTATCAGGCCCGGGAACTGATGAATGCAGATCGTAGTACCATCTGGCTTATAGATAACGATAAAAATCAACTCTGGACAAAAATCTTAATTGATGGTAAGCGAACCGAAATCCGAATAGATAAAAACCAAGGTTTCGTTGGTATGGTTGCCACGTCTGGTGAAACACTACTAATTCCTTTTGATGTTTATAAAGATTCTCGTTCAGTTACAGCCAAAGAAACAGACGAAAAAACAGGTTATCGTACCTGCAGTCTATTGTGTATGCCTGTTTTTAATGATAATAATGAACTAATTGGTGTGACTCAGTTGGTTAATAAAAAGAAACAAGGAGAGTATCCAGCTTATAACCCCGCTAATTGGCCTAATGCACCAGAACAATGGAAAGCTAGTTTTAATCGTGATGATTTAGAGTTTATGAAGGCTTTTAATATTCAAGCAGGGGTAGCTCTTCAAAACGCGAAATTATTTGATACAGTCAAACAAGAACAACAAAGGCAAAAGGATATTTTGCGCAGTCTGTCCAATGGAGTAATATCTACTGACAAAAAAGGTCAAGTCATTGCTACAAATGAAAGCGCTAGAGATTTACTAGGTATTAGTTATACAGATATACTAGAAGGTAAATCTGTAAAAGATTTGGTTCGCCTTAAAGAAGGTGAATTTTCTAAATGGTTAGATGTAGCACTTTCCCCTAATGAGAGTAAAGAGTACCAGCAGTATTACCCAGATCAAACTTTATTGCCTCAAGGAGATTTACCTCCTCAAAGTATTAATTTGTCAATTAACTCAATGATTGATGTTTTGGAACCGGAGAGGGTGAATGGTGTGTTGATAGTGATGGAAGATATAACAGGAGAAAAGCAAGTTAAAAATTTGATGTATCGTTACATGACACCAAAAGTCGCAGAACAATTATTAGCAAGTGGTGACACTGGTTTAGGAGGTAAACTTCAACAGGTTTCTGTACTTTTCAGTGATATTCGTAGTTACACTACTTTGACAGAAAACATGAGTGCTGAACAAGTGGTCAGTTTGTTAAATGAATATTTTGAAGAAATGGTAGATGTTGTTTTCAAATACAAAGGCACTCTTGATAAATATATAGGAGATGCGATAATGGCAGTCTTTGGATCTCCAGCTCCGTTAGAAGATCATCCTTTATATGCCATGCAAACTGCTGTAGAAATGCGCCAACGCTTGCAGCTGTTTAATAAAGATCGTCTAGCTAAGGATAAAAAGGCCATCAGTATTGGTATAGGGATTCACTCAGACGAAGTAGTTAGTGGTAATATTGGCTCTAGTAAACGTATGGAGCTAACTTCTATTGGAGATGGTGTTAACCTGGCCTCTCGCCTTGAAGGTACAAGTAAACAGTATGGTACAGATTTGATTATTAGTGATAATACTTATCAACCTTACAAAGAATTGCTTTGGGTTCGGGAGCTAGACTTAATTACTGTGAAGGGAAAAAGTAAACCTGTCAAAATATATGAACTTTTGGGCTTTAAGGAAGGTGATCTCAAACAAGAATTGACTGACAAACAACATCAGATTGTTGGTCACTATCATCAAGGACGGGAGTATTATTTGAGGCCATCCAAAGAGAAAAACTTAACAGATAATTCTATTAAAGAAGCTTTTGCACTTGCTGAAGCTGAATTTAGAGAAGTTCTGAATATTGACCCAAAGAATAAAGCAGCCAAGTTACACGTTGGTCGTTGTCAGCTATTTCAGGCCGAACTTCCTTCAAAAGATTGGGATGGGGTCTGGCAATTAACTGAAAAGTAAAAATTTCCCTCTCAAAAAAATGTTACTTCTCATATTTTGAAACAAATTAGCACTAGTTATGAATAATTTAAATTCCCATTACTCAGATACTGACTGGATAGAGAAAGTTCATCAATTGTTGCTTGAGATTGCTCGTGCTTCTGTTTCAGATCAACCATTACTACCAGAAAATGTTGCTGAAAGAGCTCTACCACTGGCCAATAAAGCTAAAAGTATCCAAGAAAAAGCTGATAGTCTAATTATTCCTTCAGATTCCCTAGAATGGGTGGGAAAGGTACGTCAACTTTTGTTGGATTTATCTCGTGCTTCCTTAGCAGATATACCAAGACTACCTGTAGATATTGCGGAAAGCTCTTTGACTCTGGCAAAAACAGCTAAAGAGATTAAAGACAAAGTTGCTGACAAAAATCGTAGTTGTCAATAATTCAAATAATGGTGAACTTAAAGACAGCATCTATATCAAATTTGTACTACGGTTGATAATTTTAAGTTTTTTAGAAATTTCCTAAATATGGAATCATATACTCAACCTGCCAGTTACTGAGATGATCAACCTCTTGAATGGATTATTTTATGAACGACAATGTCTGTATGAACATTAGTATTATTTTTATTAGTCATTATTTATTATTTTAAGAGTAAGATTAACTTCATTTCTCAAACTTCTTATGAATTATCTGGCTATGAATGATTTCTAACTAAATTTCTAAGAACTTTACTTAAAATTTCTATAATATTTTGTCAATACTCCTTTTCTTTATAAGGTTAATAATTAAACTACAATCATGTATTTATCCATAAATATCAAGTAAATTGATGTAGAAATTTGATAATTTTTTTAATCCCAAAAAATTTATAAAATATTTTGTTTAAATCATGGTAAATATAGTGGAATTACTACCTTATAAAAGAAATCAAAAATATTGACAAGCTTATATATATTGGAATGATTTAGATATTGATATCATATCTCTCTGAATACCCACAATAAAAATTGTTGAAGTCCTGAATAAAAAATTCAATAAATGGAAAGTATAGAGAATATTAAAGAGTAATGTAAAAATAGCTTTAACAATTTTTATATTTATTTATTACCTATATAACCTAAGTAAGTAGGTTTAATAATCAATGCAATAGCAAGAAAAACTTAAAACACTGAAAACTTTTTGAGGAGTTTCTTTTATACTCTTTTTCATATTTTTTATTTTAATCTTTATTCATGCTGACCTACTTAGAATTTGCTGATTAACTCTAAAAAACTTACATAGTCATAATTTAAGGCATTTATAATCATAAATTGTACCTGATTTTCAGCTACAATAGATAAAAAACTAAGTCTCTATACTGCACTCACCATGTACAAAAAAGTAGGCCAGCGTGAAACTCTACCAGAAAATTTTGAACTACCGTTTAATGACAAATTACCCCCAGAAAATCCTTGGTTAGTGATGGCTAGTTTAATTTAATGGTCGGAATTTGGAGATAAATATGCAGTTAATTTCTCTATAGGGCGTTGCATATTTGTAGGATGAATGATAAGTCGAGAGATAGGGAATAAAAGGGAAAAAGTATAAAATCTCCAGAGTGCTAATCCCAACATATTCGTAAAAATGCTAAGAAACGCGAGAAGCAAAATCACATTTGTGTCAATACTCTTAAAAGAGGCTTTTTCTCTTTTTTGTACTTTTTTGCAGAAAAAACTGTTCTGGCGGTGTGTTCAATCATTTCAAATTATAGTTAAATAAAAGATAATAATAAAAAGTTATTTTGAGTTTTTTATTGAATAAAAAATCAACTATTTTCAGGTTGATGCAGTTAGATAATGCAAACGTCATCAATCATTACCCAAGTATTAGTTTATGGAGCTTATATATCAGCACAAGTGTTATGAAAAAGCTATCCAGCTAGGGGTAAAACGACGATTGAGCAACGAAAAGATGCAGTCTAACATGGTAGCATGGGAACAATAAAGAAACTCCCTATTGTAGAGATGAAAACTTGAGGCGGTTCTGGCAAGCTGGATGAACATAAATGTAAACGTAAAAGTAATTGCTATTGATGCCTTAACTTTAGTATAGTTTGATTTGTTATCAAGCTTATAATATTTCCAGACGTTAGCAAGGGTGAGTACCGAAGTGTTGGCGGAGCAAGTCTGATAGCTGTATTGCTCTGAGATAAATCCTTACGAATAAATTGAATGAAACTTTGAGTTGTCAATAATAAATTTATTTAGTCCGGGTGAGCGAGTTGCACCTCAGAAAGTGCCAACCTTTCAGAATCAGCGTTCGTATCATTTTTTTTCTAAATGATAAAAAAAAGAGAGCAAATAGCCAATTAATTCAAAGGATAGGCGATCGCAAACATTCAGAATACAAATGCCCACCCCTTATTTAAACTTGGTCTTAGCTGTTATTTCTATTGCGAAAGCCCCAAGCCATTTCCAAAAGTTTAGCCCAATGCTTCTGTAACTTTTTAGGAGTACATTTGATAGCAGTAGCAATCGCTTTTTCATCTTCACCTTTTCGCTTAAGTTGTAAAATTTGCTGCTCCTCAGTTGAAAGTGTAACTAAGAAAGCATCCCATTGCTCAGTAGTCATACCTAATTTTTGGTCGATATCAGCACCTAACCACTGATGCACTAGCTGCCAATTTTGAGAACGAGCAAACTTTTCCACATGATACTTAAAACGCTGCTGTAAATAATCCCGTTGGCGAGAAGTTATACCCAACTTTTGATCAATATCAGATGCTTGATAATCTTGTAGTCTTAAGCGCAGATAATCAATACATTGCTCTTGACCAGCCGCGCTCAAGTAATTAATCAATTCAGAAACCACGCGATCGCGTAATACAGCTTCAGCGGGGTCAACAGTTTCAGAAACCATTTGTTCTCTAACTTGTTGTACTGCATAAGAACGACTAAAACTTTCTGCCTCTTCACCTTTGGGAGACTCAACCGCCATTTCAATATCAAGAGCAGTTTCAGGAGGTTGACCTTTTGCAAAACCCTGCGCTCTGAGCACAATTAATCTCTGACGATTTCTACCAGGCAAACCGATTTGACGTTTAGCATACTGCTCAGTAAACGCCATATACTCTGCCAATTCTAACTTAAATTTAGGAGTATAATCTTGCTCTAGAACGTGTTCTCTGCGGAAAGCTCGTAGAGACTCAATATAAAACCCTTGTAAAAAATCCTCAATTAGGTTATAGCGACCTTGGAAATTTAACTGTGTTGCCAAAGAAGCAATATGACGATAAACTATAGAAGCTAACAGAGAGTGTAATTCTACTCGACCTTGTTTAGAACCGAGTTTGTAATATTGTAAGCACTTTTGCCAGCGATGACGGGCTAAACTAAGTTGCCAAGAACGAACTTCACCAGAATTTTGAATCCGATGACTTTTAAAGCAAACTCGTTCTACTTCTTTAGCTATACGTAAAGCAACAGTTTCAGCCTTTGCCGGTTTAGTTTTGGCAGCGCCTTGCAATTCTTTTAAGACTACAGCAGCTAAAGTTTCAACATCCATTGCGAGTAAATTATTTGCTGTAGTTTGATCTTCAACTTGGATATTACTAACTTCTAGAGCAGTAGTAGAGTTGTTGGTTAGGGAGTTAAAAGAGTAAGTAGTCTTAAGAGTCATTTTATTTTATCTTTTGAAAAAGCAACCTAAGTTTACAAAATAGTAGAGTTTTTGATATTGATTGAAATCTATGTGATTTGTTCCTTGCCTCTACATTTATAACTATAGGAAAGCTCACCCAACTATTTCCAAAGGAAAGTTCCACTTTTATAATGTGGTTTTATTACTCATAATGAATTCTTGAAGTTCACGATCAGAAATATATTTTCCGGATTCATGTCAAAAGCCTGTGAAAGGTTTATATAGATTGAAAATAAAAGCTTTATTCATCAAACCGAGTCAATTAGAGCAACTGTGACAATTATTCAATTGACAGTAACACCTGTGTATCTGTTAGAGAGGTGGCATATATAACGCTATGGATAAGTCAGAAATCAGAAGTTAGAAGTAATTTATGACTGAGTTTCAACACTTAGCAATATTAGACCACTCCAGAAATACCAATTTTAGAACAGCGGAGTAAAGGCCTGATTACCTTTTCTGGAGATATCTATTAAGATGCTATGGAACGATAGTGCTACAACTAAGTGCTTCATTAAACTATTGTAAAACATTATTGGTTATGATCTTTGTAACATTTACTTCCTCTTTCTACGTAAGATTTGGTAGTAATATCTCTACAGGCATTCACGGGTCTTGCCTCAGATTAGTAGGAAAAACAATAGTCAGGGCAGTAAACCCGGTTTTTTGTTAGGTTTTGTAATACTAATTATTATACAATATTTTTGAAACTTAAGTCATACTTAAATTATTGAGTAATTAACATAGGCATAACAACCTTTTGGATAATTATTGACCAGGAGTATCTCAATTATTCTTGTGTTATATAGGCATTGTATAGAACGTTCCTAGTCTTCCACTATTGGGGCTAGGAGTGAGTCCCCTTACTCAAATTGCAAGTAAAAAACTTTTTGAGAAATGCTATAAGCCCTCAAAAAGCAAATACAGTATCTGATCGTACATCATAAGTACAAGTTGTGAATAGTAAAACTCTTATGGTGTAGGAACATTGCCTACTAAATGTTAACCCTTCCAGCAGTGAGAATTGCTGTATTAACTAATCAGAGATATTACAGCCTCAACTCCAAGACCTTGACGAATCAGATTTGGCTGATGGCCAGTTAAGTCAAGGATAGTTGATACTTGATATATTGAGTCAGAACCATCATCTACAATTATATCCACAAGATTTTCTAGACAATCAAACAACTCTGCTTTACCCGTGACTACTTCTACCTTTATTGGAGCTATTCCTTCTGCATCACTGGTAATGTTAGCTGATGTGGAAATAATAGGATTGTCTAAGGCCTTTAATAAGGTCAAGCAAACTTGATTATTAGGAACCCGAATACCGGTTGTTTTACGTTTTGGACTCATAACCAGACGTGGGACTAACTTGGTTGCAGGCAGCACAAATGTGTAAGGGCCAGGAATTAGACGTTTAATAATCCGGTAGGCTGAGTCATTCACCACAGCATAATTGGCAATGTTGGACAAAGAGGAACAGAGGAATGTCAGAGGCTTATCATTAGACAATTGCTTAATTTGTCTAACTTTTTCTACAGCAGATTTAACATAGAGGTCACAACCTATTGCGTAAACAGTATCTGTGGGATAAAGCATTACTGCCCCATCTTTAAGATCATTGATAATTTTTTCTACACGTCTATTTTGGGGAGTATCAGGATGAAGTTCGTAAAAAGTTGCCATTTTTTTTAGCCAAAAGTTATTTCAGTTATCAGTTATCAGTACCAACCATTAAAACCTTATGCTTGAAATACTGAATCGAATATTTTCTTCATCCCCTTAAAAAAGGCAGAGACCTTATTTTTTAATCAAAAGTTAAAAGTTAAAAGTTAAAAGTTAAAAGTTAAATTGAAACTATTATCTTTGGGTAGTCCTAAAATATTAAGGATAAAGGCTCTCCTTATTATAAGAAGATTCTAGTATTTTTTTGCCTCCTAATTCAGTAGGAGTTACTCATAACTGATAACTAAGTTCCCTAATTTATGAACAAAATAGCTTATTTTGAATGTCCCACTGGTATTGCAGGCGATATGTGTCTGGGTGCTTTAGTCCATGTTGGTGTTCCTCTAAACTATCTAATAGAAAAACTAAATCTGTTGGGTATTTCTCAAGAATATCAGTTAAGTGCTGAGAAAGTCCATCGTAATGGTTTAGTTGCTACAAAATTTCATGTTAGACTTATTCATGCAAATCCTGAAGACGGGGAACCTCTGACTTTTGATCATCACCATGACCATCATCACACTCATAATTTAGAAAATAAATCTAGCACAAAAAAACATCATCATACTCATCACCGCCATTTGCCAGAAATTGAAGCATTAATCAAAAAAGCAGGGTTGCCCCAACGTGCTGAAGATTGGAGTTTAAAAGTGTTTCGTAAGTTAGCAGAAGCAGAGGGGGCTGTACATGGTATTGCCCCAAAGCAAGTACATTTTCACGAAGTGGGGGCAACTGATGCAATTATTGATATTGTAGGAACTTGTTTGGGGTTAGATTGGTTGGACATTGACTTACTGTATTGTTCACCTCTGCCTATTGGTGGAGGAACTGTTAAAGCAGCTCATGGTCGATTACCTGTACCTGTACCAGCAGTGCTCAAACTTTGGGAGTTGCATAATGTTCCGATTTATAGTAATGGTTTGGAAAAAGAATTGTGTACTCCTACAGGTAGCGCGATCGCTTGTACTTTTGCTAGTAGTTTTGGTCCACCACCGCCAATGTTTTTGGAACGAGTAGGTTTGGGAGCAGGTTCCCAGAATTTAGCTATTCCTAATATTCTTCGCTTATGGATCGGTGAAGGAAAAGCTAGTACTCAAAATTTTCAAATTACAAAATCTGATGCTCCCACTTCTCAAGATATTCACCTAGAAACTGTGTCAGTGTTGGAAACTCAAATAGATGATTGTTCTCCTCAAACTATCGCTTATACTTTTGATGCTCTGTTTGCTGCGGGAGCCTTGGATGTTTTTAGTCAGCCTGTAACTATGAAGAAATCTCGTTTGGGAGTTTTACTAACTGTTATTTGTACACCAGAAAAGTTGTCTGCTTGTGAAGAAGTAATATTTCAAGAGACTACGACTTTGGGTATTCGTTGCTCTATTCAACAACGGAGTATTTTGAAGCGAGAAATTCATCAGGTGCAAACAGAATATGGAGCCATCCGACTAAAAGTAGCAAAGAAGGGGGAGAAAATTGTGAATGTACAACCGGAATATGAAGATTGTGCTGCATTAGCTAGACAGGAAAATATGCCTTTGATAGAAGTACATAAAATGGTATTGCAGAGTTGGCAATTGCACTACTCAGAAGGTTTGAAATAAAATCCACCTGAGACCCTAGGGTTCCAGGTTAGAAGTAATAGTTAATCCCTGATTAGGTTTGAGGATTTATAAATTTCTGCGCCCTGTTTACATAGTCTTATACCAATTTAATTGATAATATCTAAAGTCCATATTTCTGTAGATATAGTGATGTTTACAATAGTGTCAACTACAAAAATTACTATTTATACACAACTAGTACACAATTAGTCTGACTACAAAATAATATTTATGAATCTAAATAAGTATTTAGGTTCATATTTTTAATTGTATCACATTTTAAGCAATTTTTGTGATTATTTTTGATATTTATAAGGCAAAAAAATATAGTTTAATTGCTATTTTTAGGTGAATTAAATAGCAGAATATTTTTTTTTAATGTATATCAATAAGAAAAATATTTAATGATTTTTTTAATGATTATTTGACTAATAACAAAAAAAATAATCTGACAAATAATTGAAAAAAAAGTATGATATTTTCATGCTATTTTTCTTGTATTAAAAATTAATTTTTAAGTCAATATAATAATCTTTAAACTATTTATTTTTATCCCTGAGTATTCGACTCCTAAATCAATAGTGTTTAAATCTTCATTGCCAGCTAAGGTTGATTTTCTTAGTCTTAAATATAAGTTTTGATGCTATTAGTAACATATTTTATTTTAAATTACTGTTATGCTGAAAACATATTTTGAGATGTCTAATAGGTTTTCCTAGCCCTAGTATTTTGAGGTATTTACATATTAAAAATTCACTCAAAATAAAATAAATTATGAAGAGAATATCACTATTTAAATTTAGTGACTATACTAAAAATATATTTGTAGACGTAGAAGAGGTTTTCCTAACCCTAGTATTTTTAGGCATTTACATACTAGAACAAAAATTATTCACTTAAAATAGAATAAATCATGAACATAATTATTGCTATATTGGGTATTAGTACACTCTTACTCTCTTTTACCCATGTTGCGAAAGCACAATTAAATAGTCTTCCTCCTGAAGCAACTGTATCCGGAGACTCTCTAAAAACAGTAGAAGGTAGATCAATTACTAATGATAATTATCGCAGATATATTGATGAATCAGAATCTAATGGAATTAAACCCTATGAACTGCGTCGTCAACAGGAAGATATAGAAGTTATACCAGGGGTATCTATTCCTAAAAAACAGGATAAACCTAAATTAGGAAGTCCTTTCGAAGAAAGTGCTGTAGACGGGGAAAAATCTGTAAAAGGATTCAAATTGAAATTAGGAATTTAGAAGTTGTTGATGCCTACAAAGTTTGGGAAATACCTTGGAAATTATAGATTTCAGAAAAAATGGCATATCTATTGAGGGGCTAATAATAATCAGTTCCTCATTTTTGATTAGATTGAAATAATAATAAATATAGCGTTGTACTCTCAAGTCTTTAAATCTTAAGGCTCACAGTGCAATTATTAAAAGGTATAATCTTTGATTTGAGCCATCATTGCAGGATTATCTCAAGAAAAAGGTACTTATTTAAGCTTACCATTTTCATTAATCTCAGACTCATTCCCTCTGCAACTTCTTGCTTACTATTCAGCAAGTACACAAAATTAATTACACACTTTTTCAGCCCTGAATACTTTATGCTGCAGGTGAAAAAATAAGTGTAATGGTGCTTAAGCGAAGCAATTCATTAAACACTGGCCGTTTGTAGCCAATCAAATATTTGGTCTAATTGTTTCAATGTTACGAGACCATATTGCCAAAGTATCATGGGCAATTGATTACAGCCTTCTTCCTGATGCCGTAAAGCAGTAGCGATCGCAGACTCTGAGATGGACAGCTCCCACTTCAAAAAATTGATTAATTGGGCTTGTTTTTTAGACATAATTAAAAGTTGTTTTCAGTAGTACCTTAAAAAAATCTCAAATAAATATTATTTTCTTATAACTACATCTAGTATGAATAGTATAAATTACTATTCAGTAAGTCTTAGTAACTAAGATCTTTGATTCCTATGAGATATTTCAGTTATTTTCAATGATTCAAATCACAATTTTATTGTATAGAAAACTCAATTCTCGTAGTGTTGAGTGTCAATTTTCTATTAATTTTTTTGACTCAACCTTGAAACATTTGAATATTTCAGGGTTGTTATTAATTTAATGATTTAGCAGAGGTATAGATAGAGCATAGGCTTTTTGATAAGTAGTTAATATATTTTTTTCATGTTTCAAATCTCAATTTATTAACTTTAAAACAATCAACTTTAGTTTTTCTAGGCTGTCGCTGTAACAGTAGATAAGATACTGTTAGCTTAGTTTTTCCTCTAGAAGACTAACGGATAACTGATAAGTTAAGTAACTGAATTAAAGTTCCGTGGTAACTTTTAGTAGGGTGATGGTTGAGGAATTTTATAAGTTTATTACAGGAAACTATAATTACATCACCCTTAGCTATACTACCCTTATAAGCAGCAACACTTTTGATTACTAAATTTATACTAGACTAATACAGTAAATATTTACAGATAGAGACATTTAATAAATTGGGAATCAAAATCTGTTTGGGAGCTACTTTCTGGATCTAGAAAGATGGTTTAATTCTGACTCCGCACAACTGAATGCTTGATCAAGGATAACACGAGCTTTTTGTGCTTTATCTCTTGCTTCCCTGTAACGTAAATTAGCTACAGCAAAAGTTTTTAGTATCTTAAAACCATCCCTAAGGTTAGCAATTTCCTCAACTGTTACAGTTTCATCTGTAAATAGTACCTCAATTGCAGACAGAATCTTTAATGCTTCTTCTCGAGATTCTACAACTTTAATCTTAAGTGCAGCAAAATCACTAAGCGTCTGTACTGCTTGAGCAACAGCATCTTCCTCCTCAGAAATAATCTCTTTGGTTACTTCTTTTGATTCTTTGACCTCAATAAACTGTTCCGGACTAAATCCATTTTCTAACTCTGTTGGTATTTCACCAGAGTCCATCATTTCTACAAGCTTATCCATAGCTTTTTGACGGGCCCTGTCTGAATCTTTACCCCTAACAGTTATGATTGTATCTGGATTTTGAGCCAAGGTATAACTAACCATAATCTGACTAAATGTAAACGTAATGGTATAAACATAATTAATATACAGCAAAATTAATTAGGGTTTACCGAAAAAGTATTTTTATGGAGTAGCCAATAGGGAATAATAGGAAAAACAGGAACCATAAAACATACAGTTCAGTTAAATATTATTCTGGATAGTATAATACAAATATAATCAATATAACCAAAAAATTCATTAGGGTTTGCTGAATCAGTGTTTTTACGGAGTTATACGAATCTTAGGGGAATATGGCTCAGTTAAATATTCTTTTTGAGAGTATAACCTACAGAATAGATATATACCAATAATTTATGGCTTGCTCAAAAAGTATTTTTAGGTAGCACAGGATAGGAGGTCAGACTAGAAACAAATATTCTAGAACAACACGGTTGAGTTAAGGTTTTTTTTGGCGCTTGTATGTCACTGAAAAGCTTACAGCTTATGTTGGATAAACGATATACAAGTTTTAATAGTATAACTTTTATAACACAGATACCATACTTGTTAAATATATACCTCATGGTCGGATTAAGTTTTGTATCTAATACTTCCATGCCATAATATTTTTGCTCTGATCTGAATTGTATTAGGTTAATTATTCAGTTAATTAGGAGGTAGGAGCAAGAGTTGTCTGTTCCTGAACTCTACTATGGTTGCTCAAAAATTCTAGTTTGTGTTATGTGGGTTTTAAAGGCTCAAAAGCTGATACTTGGTTTGTTGATCAAAATTACAACTAATGTCAGTAAATATCTTAAGGGCTTCGAGGACTGCCTACAATTAATAATATCACCCTACAAACAAGCACGAGGATATTAAAGTCAAGCTTTTCTACAACTAATACTTTTGATTTGAACTGATGCTTATTTGTAGGGTGTTAATTACTGAATGATTGAAGTTTCTCCTAGGTTCAGTGTTCTTTCTTTGCCTATGGTCTTTAGTTGTACTATATTAATGACTGAGTTTGCTTTTAGATATAAATTTTCACATGAGAGAAAAATTAGTTAACTGGTTAGATACATTTTTGGTAATAGATGTATTTTTAGTGATCATTGCTTTTGCTTGGTTCGCGATCGCTGTTATTGGTCGTTATTCTGGGGTGTCTTTAGGTCTTGACCTTTGGCATAGACTGTGGGAACCAGTTTTTACTCCGGCTATTGGAATTTTAATGGGGGGTGCTATTCTTAGTGGTATAATTAAACAAGTTACTAAACGCTTCAATTTGTAAGCATTTTACTCCTCCCCTGTGGAGATTTTTTATCATTTTGATGAATAATTTTTGGTAGGGCAAGGGTCCTGAACAGGCTTTCTTGCTCAATTATTGAGTATAAGCTTTTAATACTCAGCTAATTTCAGGTTTATGAGGTACCTTTACCGGGGGAAGATGCCCCCACGATATGGTTTTTACTAAATACAGCTATACATGGTTGCTCCGAAGTTAGCTGTGACTATTTAACAGAAGATGATGTGAGGCGATCGCTAAATTTATGATAATTTTTGGCTTGACTTTCTTCTGAGTTCTTATTTTTGCCTGGTCAGTAACAGAGCTAGATACTCCCAAGTTCCCTGGTCCTAAGTCCTATAGCGGTTTTCATCTGGATAGACTACAGTGGGAACTTTTCCATTTTTGTGATGCCAGGTCCCTACAAGGTTTTGGTTATGGGGATGTAGTTGATTAATTTGAAAGGTGTTGTTAGTCCCTTCCTGGGAGTGGTTAGGGGGGGCTTCTCCCTTTTGACTTATATTTTTTGACTTTTGGCTTGGAAATTTTCCTAAAAAGTACTATAATATTATTTCAGGTTTGCTGCCAATTTAATTTAATACTATGACTGAACCCTTTGAAGAAAATAATTCATCGGAGCCTG
>LIN_NODE_1026_length_5814_cov_16.641084
TATCAGGTATACATTATACCCTTTTTTTTACTATTTTTTCACTAAAGTCCCGCTATCTACTCCCTCACTCCCTAACTCTCTCTCCACTGCTCCTTAAAAAGATTTAGAGAGCAAATTTCCATGTAGGAATACGGTATTTAAGAGTGAGCATGAAAAGAGGTGTTTCTAGTTAAAGTTAGAGTTCCCCTGAGTGATATGATCATGAGGGAGCAAATTTACCAGCTATATCCATAGAGAGAAAATTTTGGTAAAAAACTTCCAAGGCAGATGAAAGAGGTTTCCATTAATTTTGCTTCAGAACTTCAAGACTATAAATGACTCAAATACTGGATTTCATTTTTTGAGTTTTTTTTATACCACTAGCTTTACTTTTAAAACTAATTTTAGTTATACAAATTGTTAACCCCTAATTTGGGAAGTCAGTAGTCAGAAACTCACCAAAGTGCCCCTATACTCTTGCTGTAGTTAAATTTAAGAGGCGCGAGAATAATCATAATACTCAAAGTCATTTTCTAATATGAAACATAAGCAGAAACCTAGATAAAATTAACTTTTCTAAAGTTGAAGACCAATTTTGAGATTAAAATCCAGCAACCTCTTAGAATAAGATTTTGATATCTTCTAAAGATTTTTCAACTCTCACACCAGAGGAAAGAAGACATATGACACAAGCAACAGATTCAGGATTCGTTCAACCTTACAAAGGAGATCCTTTTGTAGGCCATTTATCCACTCCTATCAGTGATTCTGACTTTACCAGAGCATTTATCGGTAACTTGCCGATTTACCGTCCAGGTCTATCCCCAATTCTACGGGGTCTAGAAGTAGGTATGGCTCACGGTTATTTTATCGTTGGCCCTTGGACAAAACTCGGTCCATTACGAGATTCCGCAGTGGCTAACTTAGGTGGACTAATTTCTACGATCGCTCTAGTTTTAATTGCCACTATTTGTTTATCTGCTTATGGCCTAGTTTCTTTCCAAGGAAAAAGTCCTGAAGGAGCAGACCCATTAAAAACTTCTGAAGGTTGGAGTCAATTTACTGGTGGTTTTTTCATTGGTGCAATGGGTGGTGCCGTTGTGGCTTTCTTCCTACTAGAAAACTTTGAGCTTGTGGACTCCATTTTCCGAGGTTTATTTAACAGCTAAATACCTCATGTTAGTTATCAGTGATTAGTTATCAGTACCTCAGACTGAAACTAGAAACCTGAAAAACTGAAATTTATTTTTTAATCCCCTATTCAAGGGGAAATTTGATAGCTTGTTTTTCGGTAAAATTAGGCGATCGCTTAATTTGAAATTATGTAATTGAAGGAGAATTTGAAATGACTGGTTCTTATGCAGCATCTTACTTACCTTGGATTTTAATTCCTGTAGTTACTTGGTTAATGCCAATTATAGTTATGGGTTTATTGTTTGTCTATATTGAGAGCGATGCCTAGTTTATTAATTAGTTATCAGTTATTAGTGATCAGTAAACAGTCATCCGAGTGAAGCTAAAAACTTGATAATAAAAAATCTAATATTTTTGTTATTCCCTTAAAAGTTCCCCCTATCATTGCCAGACTACAGTAGGGAAATTTCATAGAGCATCAATAGGATGCTACGTTTATTCAAAATGTAGCATATAAAACCCAGAAAATTGAGGTAAGTATTTAAGGCTTGCTGATCAAATATGAAAGTATTAACTGATATTAGCTAAAGCTTTTTTGGGAAAAAAAATAGATTTTTTTTTAGTCGAAAACTCTTGCCCATGTTAGGATTTTGGGATAAAACAGCATAAATATCAAAGGACGAATATAGCCGAATACCCTTTCTATAAATTCCCTGTTTTTCCTAAATATAGGGACGCCCTTATGCAACGTCCCTACTTATTTCCGCTTGAAGGTTGGGCTTAAGGGTGATATCTCTACTTATTAAAAATATTTTTTCAACAAACCCTATTTAATCTCTCAAGATATCTGACACGAAATATGAGAGGATATCTAGATTAGACTAACTTATTAAAAGATGAAGACATATATTGAAGTTAAAAGCTACTGTTAATAGTTAGAAAGTTCTGGAAACTATGACAAAATATGTATGCCTAGGACTTAATTTGTTAAAAGTTAAGTTCAGAAAAAAAACTGGTACTCAAATTCAAAATGATATCTAGTAAGTTATACTCAAATTCAAAATGATATCTAGTAAGTTATTAGTGAAAAATAGAACAAATGTCGAGATAAAGTAATACAATAAGTTAGTTGGTACAGTGAAGTTATCATATAAATTATGAAAATATTTGTCTATCATACCCCAGAAGAAACTCCTACGGAAAATATGCCAGACTGCGCGATCGCAGTTGATGTCCTCAGAGCAACAACAACAATGGCTACAGCTATCTACGCAGGTGCAGAAGCAGTACAAGTATTTAGCGACATTGAAGAATTAATGACGGTCAGCGAAAAATGGTCTGCTGACAAACGTATTCGTGTTGGGGAACGAGGTGGTAAAAAAGTGGAAGGTTGTGATGAAGGCAACTCACCTTTAAACTTTACATCAGAAACAGTAAAAGGTAAACGCTTATTTATGACTACTACTAATGGCACCCGTTGTCTTAAGCGTATTCAAAATGCTAAGGTTGTTCTAGCTGCAGCTCTTGTTAACCGCCGCTCAGTAGTTGAATATCTGAAGGAAAATCAACCAGAAACAATTTGGATCTTAGGTTCCGGGTGGGAAGGTAGTTATTCCCTAGAAGATACAGTTTGTGCAGGAGCGATCGCTCATAGTCTACTTGCAGAAACTAACTCTCTGTCAGATGAAAATGTAGGTAACGATGAAGTATTTGGAGCTATGTCTCTCTATCTTCAGTGGCAGGATAAATTGCATGAACTAATGAACCACGCTAGTCATGGCCAACGTCTCCAACGCTTAGAATGTTATGAAGATTTGAAATATTGTTCTCAAATTGATATATTGGATGTTTTGCCTATGCAGAAAGAAATAGGAGTTTTGTCTTAGTTAATTAGTTGTGTCAAATTAATTATACATCTTTATATATAGGGCTTACGCAAGGGCACTATAATATAGCGTCTACTAATTTAGGCGTTGGCGGAGGATGGTGGCGGCAGCTATATCGCTTAAAAAAAATGTAGCGATCGCCTCAAAATAGATACCATAATTAAAATCAAGGTAAAAAGCAGCTATAAAATAAAAATTGCCCCGAATCTTATTGTGGGCTTTTTCAATTCTTGGCTCAAATAGTCTGAGAGTAATTCCTGTTTGACTTAATCAATAGTTTTTCCTATTTTCATTGCTAATCTTTTTAAGAAATTCTAGACTAACATAGCACAAGCCATGTGATTTTTTTGAATTTTACTAAGGTGACATTGACAAAATTCGATACCCGTTAATTGTTTAATTCTGCAGTGAAATTCTTCAATTTCCCATCTAGTTTGAGTCTCAAATTCTACAGCATCTACTGAAGATTGACTTAAGTCGTTAGTGACCACATATTCTGTTATGTAGGTGGAAACAGTCCCCCAGAATAGCTTGACCTTCTTATCCCTTGGAAAACCTTTAATTTTCATTATTTTACCTGATATTTTTTCTGATTTATTCCCACATAATTCTCCTATTTTTTTATATTTTTCTACTCCACCAGTATCATCTACTAGACGATTTATTTTTAAAGGACAGTAATATATTTTTCCCATATTATCTATTAATGCCATTAATCTTTGTGTTGCATACCAACTATCCATTAATACTGTCTTAAATAGTAATTTATTCTTTTTGACCACATTTAATATCATTTCTTCAACACTCTTCTATTTTGGTCTTTTTATTATTATCTGGAGCATAAATCCGATAAGCTATTATCCAAAATTGTTCAATAGTTGGATTAAAATATATACAGTTTACCATCCCAATACCACGAATTACTTTATGCTTATTACCACTGTACTGTTGCCTAACTAACTCAATTTTACTACCATATTCTTTGTTGAGCACTGTGTCATAAAAAATCAAATAACCTTCTGTGTTAGTGACAATTTATTCTTGAACATTTCGACCTAATTATTTGTAATCAAAATTTTCTATTTTTCAATAACGATTTATCGTATCATGGCTAATATTTTCTAGATAATTTGCCAAATTTGTGATAGTATAATTTGTATGAGAAATAAGTAAATATTGACAGTAATCAATATAGTTAAAATTCATATTTTTGGCTAAAATTAACTAACATAATTCTATAATAATTAGGGTGTTTTGGCAAAATTTATTTACAGTTAGTAATATTTATCATTATGAAAATTAACTTATAGAGCGTGTCTTTATATAAGTTATGATAATTTTGTCATTCAAGCGATCGCTTAAAAAATTATAGCGATTACCTGAATTAGTAGACGCTATATATAGTGCCTTTGCGTAAGTCCTGATATATATAATATAAACTAAATTCTTTCAACTCTTAAGACTGTCTATGAAACCAGCAAGCAAATATATAGAACTGCTGGGAAAAATGGCAACTATACTCAGAAAGTAACCCTGGGAGGAAAACTGCCAACACCTCTAGATATTATGGTAGAGGGTAGTACAAAAAAACAGCTTAAATCTAGTAAATCAAATTCACTGGATTTAGTAGAAGAAAGCAATTCATTAACTAATTCTTGTAATCAACAAAATATTAGGGACAAAAAACATAAAATATATCAAATAATTTGTGCTGATGTAGCTCATAGTTTGAAAGGAGAATTTCTAAATATTGGAGGTTCTAACGAATAAATTCGCTACTTATCTAATAACTCACCGGAAATTTTAGAGGAATGTGAACTAATTAAAAGAAGTCTTGAACATAGGCAGATTCGTCTACAAATGTTGATAGATTATCTGAATCTAGGTAAGCAAAAGATGAAACCTATTGACATTGAGAAACTAATAGGTGAGGTTGAGCTTTTGTCTAGGCACAGATTACCTTCAAATATAAAAATGGAAGTTAAGATACAGGAAAATTTGAAAGGTCGAACTATTCTAGGAAATTTTGATCAAATTAAGAGTGTATTGTTTGAACTGATTAGAAATTCTACAAAGGTATTACATAAACCAGATAGTAAAATCCAAATATTTGCAAGTTATGAAAATGATGGATTGATTACTTTATCTATTAAAGATAATGGCTCTAGTATTGAGGATGGTTTAAAAAAGAAACTGTTCAAAGAAATCGTAGATAGCGAAAGTGGTTCTGATATAGGATTGTATATCATTAACAGAATTATACATCAAATAGGAGGTGATTTAAAACTAACATCTTCGGAGGAAGGAACTACTATTACTCTTTTTTTTTCATGAGAGTTGAATTTATAAAATATATAAATTTGTAAGTTCAACTATAACATTTTTCCAAACTTTTATTTTATGGGTTTTAGAAATTATGGTATTGAGAATATTAATTGTAGACGATAATAGAGATACCCTCAAAAGATATATTAAGTCTTTAAAACGTAGAATCATATCTGAATTTTTTAATGTTGGTATAAAGCAGAATACAGAATCTAAATTCATCATAGAAGTAGAGGGATATGATGCAGTAATCACAGCACTTAAAAAATTAAGAAATTAACCATTTGAAATTCTCATTGTTGATTTAAGAATTCCAGGTTCATCTGGGCAATAAATGGGAGGATTAGAATTAATAGATGAGTCGGTATAGCTCGACTCACTTCGCCCTATTATTGTGATAACTGGCTCACGGGGTGACAAGCCAGTTGAAAGCTATATATATAAAGGGATTTGCCTTCAGGAGCTGAGGAATAATTCAATAAAAAAAAAT
>LIN_NODE_1027_length_5813_cov_17.803925
ACAGATGCTTCTGAAAATAATATTCAGAAAACAGATAGTTCGAGTCGGAAAACTGTGGAGGCTTCCCAGCAGAAAGCAACTTTATTTACCCAGAATTTATTCTCGGCTCAAACTCCGGCAGAAAATTGGAAAAAATCCAGAAAAAATCATCTACCTTCCTCTTGGTTTTTGACAGATGCTTCTGAAAATAATATTCAGAAAACAGATAGTTCGAGTCGGAAAACTGGGGAGGCTTCCCAGCAGAAAGCAACTTTATTTACCCAGAATTTATTCTCGGTTCAAACTCCAGAGTTGGAAAATTGGGAATGTGAAAAAACTTATTTACAGGATGTCAGAGTTGTTCATGTTGTCTCTGTGGAAGAAGTAGGAGAAGCAGAATGTTTTGATTTAGAAATGGAAGACCAAAGCTCACCTTATTTTCTAGCTGAAGGAGTAGTAGTTCATAATTGTTATCAAGAGCAAATTATGAAAATGGCTCAAGATTTAGCAGGATATTCTTTGGGAGAAGCAGATTTATTACGTCGTTGTTTAAGTGGTTCGACAAAAGTAATAGATGCAGCAACAGGTAACTTGTTTAGTCTGAAAGAAATAGCTGCTCAACCTGAGTATTGGTTGAGTCGAAAAGTCTTTTCTTTAGATCTCAAAAGCCAACAAGTTGTTCAACAACCAATAACAGAAATTCATCCTAATGGTGTGCGAGATGTTTGGCAAATTACTACTCGTACAAACCGGAAAGTTTGCGCTACGGATGACCACCTTTTTTATACAGTTTTAGGATGGAAACCTTTAAAAGATTTTTCTGTAGGCGATCGCTTAGGTTTACCAAATAAAATTCCGATTAATTATAGGAGTCAAATATCTGATTCTAAAGTTAAATTTACTGCTTATTTAATTGGTGAAGGATATCTATATACTAATAGTTTTTCTTGTAGTTATTTCTGTAATAGTGATGGGGAATTAATTGCTGATTTTTATGGTTGTGCAGAGGAGTTATTTGGCTCTTCTGCTCCTATTGAAAAACAGCTACATCTAGGAAATAAATCAGTTATTTATGTTCGTATAGGTTTGATTTCAGGGTTGAAGAATTGGGTTGATAGTTATCTTCAATGTGCTAATTCACGGGTTCAAGAAATTCCTAATTGGATCTTTTCTCTTTCTCAGAGTCAGTTACAACTTTTCTTGGGAATTTTATGGTCAACAAGTGGTATTTTTGACGAAACAATTGGGTATACATATTATTCTTCAAATTCAGAGGTTTTAGTTAGACAAGTTCAACATTTATTTCTACGTTTAGGTATTGTTTCTCTATTCAATGTTAATAAGGTTAAAGGTCAAGGTGAACTTGATGTTTCTTATGTGGTTGAAGTTAGAGGGCGTGAGGATATGCTCAAGTTTTATAAGTTAATTAAGCCATATTTGAGTAGTTACAAACAGGGGCTTTGTGAAAGTTGTTATTTAGTGATTAAATATCAGCAAAGTTATCAATTTAAATATTTTCTAACTCCAGATTTTTTTGACCTAATTGTCAAAGCTAAAAAAGCTAGTTCTATGACTAGGGCTTTGGGTGTATGTGGTGGTGAAATTTCATCGGTTTGGAATTTTCAAAATACTTCAAACCGGAGTTTATCCTTTGATAAATTTAATAATTTTTCGACAGTTTTGGCAGATGAGGAATTAACGGCAATAGCTAATTCTGATGTTTTTTGGGATGAGATTATCTCTATAGAATATATTGGCAAAGAAGAAGTTTTTGATTTAACAATTCCCGAAACTCATAATTTTATTGCTAATGATTTTATTGTTCACAACTGCATGGGTAAAAAGAAGGTCTCCGAAATGGAAAAACACCGGGAAAAGTTTATTGATGGTGCAGCTCAAAGGGGAGTTTCGTCTGTAGTTGCAAAAGATTTGTTTGAACAGATGATTAAGTTTGCTGAATATTGTTTAACTTATGAGACTGAAATTATGACTGTAGAATATGGTCCTCTTCCTATTGGTAAAATTGTAGAATATCGGATTGAATGTACGGTTTATACGGTTGATAAAAATGGATATATTTATACTCAGCCAATTGCTCAATGGCATAATCGAGGTATGCAGGAAGTTTATGAATATAGCCTTGAAGATGGAACAGTTATTCGGGCAACTCCAGAACATAAGTTTATGACAGAAGATGGTCAAATGTTGCCTATTGATGAAATTTTTGAGCGTAATTTGGATTTAAAATGTTTAGGGACTCTTGAACTATGAAAATTGCCTATTGTTAGTTAATATTATTCAACAAGGTAGTCCTATAGTATAACCTGGTAGGGAGTCTAAGTATCTATGACTCTAAGGGTTTTTAGGATTACCAAATGGCATTCCTGCTTACGATACAATTGTCCGAGTTTTTCTATCTTTAGCTCCGGAACAATTACAATAATGTTTCCTGTTATTTTCAATCAATTAGTTAAATAACTTATGGTGAAATCGTAGCAACTTATGGTAAAATTATAATGGTATTTTATAATCAGAAAAATTATCAAAAACTAATTCAGATTCTCAGGGCTTGGGCAACAGCAAACTATCTAGTTTTAGGTCTAGTAAAAGTAGATCAAAAATCAAGTTAAATTACTGCAATTTCTAAACTTCTGAAACTTTTATCTCTTTCTAGTTGTTGATTTCCCATAAAGAAATTTTTCAACAAATTAGAGAAAAATAGGTTAACTATGTAATTACTTTATGTGTTACAATATTTTTAGTTTCTTTGCCCATAACTTTTCTTTATAGTCATTCCAAATAATAATGAAAAATTACAGCACTTTTAAAATTGATAAACTACATCGCTATAACTAAAATCTTGTAGGGACGTCCTTATCCAAGGTCCTTACAGTAGTCTACTAACATGAAAACTACTGTAAAAGACGGTTAGCGCCTGGGACGTAAGCCCTAGCTTGGTCGCGTGATTTACGCTCCATAATAGTTATAAGATAGACAGGTTGTAAGGAGTTCCACTACCTTGATCGAATACGCCAACCACATAGGTATCGGGAAACAAGAAGGTGTTAATCTCTTCAGGAGCATTGCCGGAGTTAGTAGAACTATCAAGGGATACTTTGTCGCTATCGTATAGTTCTAGGTTAGCGTTGCTCCTGAGACCGTCAAGTTTGATGCTGACGAAACTAGGCTCCGGAACAACAAAGTTGTAATAGTCGTTTTGATCAACTTTGCCTCCATTCTTGAAGCCAATATCACTGCTTTGGGTGAGAGGATCAACAACTGTACCAAGAGGGATCCCTGGTGCCTTGTCATCTATATTTCCAGTCAGGGAGTCTCTCTTCTCAGAACCAGCGCTACGCTTAGAGCTTGGCAAGTCCCCAACTCTTTTCAGCATCACTTTGGCTGTATCTGTACCGCCTTTGCCGTCGCTGATAGTATACTCAAAACTCCCCTTGCTGAACTTCTTATGCTTTCCACTAGGGGTAAAAGTTATTTCACCGCTTTTAGTTAACTCTACTTCGCCCTTGGTTGCATTACTGACTTTAATAATAGTCAACTTGTCGCCATCTTTATCTTGATCATTTTTCAGTAACTTTTTTGCTTGGATAGCGTGAAAGAGCTTGGGTCTGACAAAAAACACCTTGTCGTCTTTAGCGATGGGGTCAGAATTATCTCTGACTTGAACTGTAACAGTCGCGCTATCACGGCCTTTATTACCGTCGTCGATGGTATATTCAAAACTGGCCTTGCCCGTAAAGTCTTTATCGGGGGTAAAAGTTACCTTACCATTTTTACCCAGGATCACTTTGCCATTTGAAGCTTTACCTACCTTGCTAATACTTAACTTATCCCCGTCTTTATCCGTATCGTTTGCCAATAGCTCTTTTGGTTTAATAACCAATTTGCTTCCTGCATTAGTGGCGAGGTTGTCATTGCTTGCGATGGGCTTGGTGTTAACAATAGGAGTAACATTAACTTTGGTTTCCCCATAACCCAATACTTCCAGGGAAAGACGGTCTTTTTGGCTAGCATCGAGATCTGTAATACCCAGTTTAACTTCAAAAGTCCGACTTTGCCCAGGGCGGACATTTTCGTAAGTCGTAGGCTTAATACTTTTAATGTAACCAAACTCATCGCTTTGGGGTACTATCGTTAAGTCACTAAAGACTTCCTCCAAGCCCTCTGTTACTACCTTAACTAAGTTAGAACTGTCCCGCGATAACCTTTCTACCGTACCAAACCCCAATTTATCTACGAGTTTTTTGTAGTTTCTGACTTGGTTGCCGGTGACTGCAAAAATGGGAACAATGCCGGCTTCTTGTAAAGCATCTCTTACTTGATCGATACTGGGATAGTCTTCCCCAGTACCGGCTGGCTTACCATCAAGAACTGTATCCCCATTATTGGGAGTTTTGATACCTGCTTTTTTGCCGTCTCCTGCTTTGTGGTAGTTAGCATCTGTAGAAAGAACGACAACGCGCCGAGATTTCTTACGGAAGCCTATCTCTTTTTCTCTGAGAGCTAACTGCATCAATGCCTCAAGCTGTGCCTCAGGACCGTCATTACCGTTACCAATTTTCAAGTCATCCATCGCTTTCTGAAAATCAGTGCGAGATTTAGTGATCGCTGACTCCATTCTATACACAAAATCTTTAGGGCCGCCAAAGGGATCTTTGGGTTTATCTATATATGATGCTAGACCGAATTGACTGTTTGGTTGGATGTCTCGAACTGAGGAAACTAGCTTGGGAACTAAATCCTGTAATACTGGCAGGTCATCCCCATAAGAACCAGAAAGATCGCTAAGAAAAACTAGGTCTAGAGGTAATTTTGTGGAACTTTTTTTAGTAACTTTGGCAGTGATATCAAAGGTCACATTGTCTCCAGGTACAAGAGTTACATCTACTACATCTGGATTTAAGCCTCCTTTGCGATCAACTATATTTGTGATACTGCTTTTAGTTTTCTTCGCCATTACTTTTATTTATAGTCATTCAAAATAATAATGAAACATTAAAAAAAGTTAGGGTGTGCAACCCACGCCCTAACTTTGCCGAGCGACCTACGCTCCGTACTAGTTATCAGAGAGAAATGCTCAGGTCGTAAGGAGTTTGATTACCTAGACCGAATACACCCACCACATAGGTAGTATCGGCACTCAAGAAGCTATTAATCTCCTCAGAAGTATTGCCGGAGTTATTAGAACTGCCAAGTTCTACTTCGCCAGTCTCATCGTATAGTTTCAGGTCAGCGTTATCGCTCAGGTCGTCAAGTTTGATATCTACGAAACCAGCCTGGGTAATATCAAAGCTGTAATAGTCCTTGGTGTCAACTACGCCTCCCTCCGTGAAGCCGAGGTCACCGCCTTGGGTAAGAGGATCAGCACCAACTGTAACCGTACCGAGAGCTATCCCTGGTGGCTCATTGTCTATGCTTTCACCAATTTCACTCGCACTCATATTCAGAGTGTAGTCAGTTTTAGCCGCACCCCTGGGAAACACTCGCACACAATAGTCGCCCGCATCCAAAGTAAGGTTGATTTTTTCGTCGTCACTACCACCATTAGCAGAAGTATTTAGCACAGTGCTACCGTCGCCATCAATTAGCTGTAGGTTGGCGTTACCAGTAAGGCCTGTAAGGTTAATATCGACACTACTCTTAGCGCTCAAAGTAAACTTGCGGTAGTCGTTGACATCACGATAACTGTTTTCTTCACGACCGATGGAGTCCTCCTCTTCGTATGAGGTTAACACGCCGATGTCGGTGACGTTTTCTGGAAGTTTGCCTCCGTCCTCATCCACGCTACTGCCTGGCTCAGGAACCTTAATATTTAG
>LIN_NODE_1029_length_5787_cov_17.872819
TGTGCCACACGCTTATTGTTACCATATTTTCTATCTTTATACAACAAAGCCCCATTATTGTCTAATAATTAAAGATTTTTAGCAAATTAATTGAACAATTTGTAATCTATTTTCCTGGAAAAACTTTGCTTTTTTACTGGCACTAGATCATATATATTCAAAGTGATATGTATCCGAAAAACAACTAATTATAGTATAAATAATTGAATATGACAGCAAACTATATATAGCGTGCTTGCGTAAGTCCTGTACATTGTTATTTGAGATGATTTTAATACTATATCGCTTACATAACGCAAATTATCAACTCAGTCCAAGGTCCTAGCAACCGAGTTTCTTTCAGTAAGCCTATAAAATAAATTTATTCTAGTGATTCACATTTGATTTTTGATTTGGCTAAACCTGTTGTAAAATAAAGCAATTAGTCAATCGAATTTTACAAAATATCATTGGGAATGAAAGAAAATCATAAATCAACAGTAGTAATTACAGGTGCATCCTCAGGGGTAGGTTTACACGCTGCAAAAGCTCTAGCTAAAACAGGTGAATGGTATGTTGTAATGGCCTGTCGAGACATCTCAAAAGCAGAAAAAGTTGCCCAAGAAGTAGGAATGACACAAGACAGTTACACTGTTATGCACCTAGACTTGGCCAGTTTAGAAGTTGTAAAAAGGTTTGTCAAGACTTTTAGAGAAAGTGGTAGGTCTCTAGAAGCTTTAGTCTGCAATGCTGCAGTATATTTGCCATTATTAAAAGAACCGATGCGGAGTATAGATGGATATGAAATAAGTGTTGCTACAAATCATCTTGGGCATTTTCTCCTCTGTAATTTGATGTTAGAGGATTTGAAAAAGTCTCCTGCTAAAGATAAAAGATTAGTAATTTTAGGAACTGTAACAGCTAACCCGAAAGAGTTAGGAGGAAAAATCCCGATTCCAGCACCTCCAGATTTAGGAAACTTGCAGGGCTTTGAACAGGGTTTCAAAACTCCTATTTCAATGATTAACGCTAAGAAATTTAAGTCTGGCAAAGCTTACAAAGATAGCAAACTCTGTAATGTGTTGACAATGCGAGAGTTGCATCGGCGTTATTACAAATCAACGGGAATTGTTTTTAGTTCTCTGTATCCTGGATGTGTGGCAGATACACCTCTATTTCGAAATCATTATCCTTTATTCCAAAAACTGTTCCCACTGTTTCAAAAGAACATTACTGGAGGATATGTTTCTCAAGATTTGGCAGGGGAAAGGGTTGCTGCTGTGGTTAAAGATCCTGAGTATAAGGAGTCTGGCATCTATTGGAGCTGGGGAAATCGTCAAAAGAAGGATCGTAAGTCTTTTGTACAAGAGGTTTCTGATGAAGCCAGTGATGATGATAAGGCAATTAAACTTTGGGAACTAAGTTCTAAGTTGGTAGGACTGAGTTAGTTTTTTTTTAGGCGTTGCTGATGGGTGGATATGATTTGTATTTTTTAGTAATTGCCAAACTATTGAATAAAGTTATTTCATCATTCAATTTTCATTTTCATAACTTTTTCAGCAACACCGTTTTTTTTATAGTAACAGGGAAGCAAGGAAGTAGGGTAGTAGGGCAATAGCACAATTTTTTGTGTTTCATATTCACAAGTTCAGGACTTAGGCATCTATATTAAATCACAAACCATTTGTGGGATAGCAGTGAGATTAGGCATATTTATAGTTCAAACCCTTTAAAATAACCCATCATCAAGAAAAATTGTCAATATACCAGCACACTTTGCTATACTATGTAGCACTATCCGGTAGTTGATCGTACTGGTAAAAGATGGGAAATATTAGACTTACCTGAAACATGATCTAGTGAAAATGTTTTGCCTAGATTTATATTAGACATCTGCGATAATTAATATAAAGCCTTTGAAATACCTGGGTAAGAACTTAGTTTCCGCAGATGTCTATTAGATATGACAATAATTTGGTAGTTATTTGATACTGTAGGAGAAGTCTCTCATATTTGTAAAAAAGATTGCTTCTGGAAATTTTGAGAATGCCTCCTCAAAGATAATTTTCTTTTCTTTACTCCTCCCAAAAAACTATATTATTGTCATTACCCAGCAGCAACATGACGCAGAATAGTTAAAGGTTTCTGCTCCTTAATAATATTCATTTGTTCCTGGTTTTTTACCAACAAAGCACCTGCAAAACCCAAACTATTTACAGAAATAGACTGAAAATATTCATATGATCGCGGCACAACTAACATCCATTCTCCCGTTACCAAAAGATTATAATGACCAGACTGTTTCCCATTCATTCCATCACGACTTTCTATCCCCACTGCCTTGAGCAAAGTCAAATAAAATTCCAGTATTTCAGCAGCAGACTCAACCGGAGAATGCACCCAAGCAACATCTAACTTAGCTATAGCGTGTCTAAAAGGAAATTGTGACGTAATACCTATCCCGTTATTAAACTTAGCAGTAGCGATCGCTCTATCTATCGGTATTTTCTCTCCACTAGGTATCATAGGAAGAGGAACTACCTGCAAATGTTTATGACGTTGACTCGCACCCGCAGTTTTACCACCGTTATAAAAAGCTAAACCTTCAAACTCTCCCATACAACTACCCAAAGCTTGAAAATCTTGCAAATTAAGTAAACTTTCTTGTTCCTCAAATTCTCTAGTAACAATAAGTAAATGATAATCAACAACATTATATTTATTCAACAGACACAGATGAGTTGTAGAGATGTCTGCAACAAATAAGTCTTTCTCATAAGGTAGAAAAGGGTTAAAATCTTGGCCAGTAACAATAATATTTTTTTCCTGCTGTTTTCTAGCTTGCTCTTTACCCGATAAATTAGACAAAATGCGCACCACAAAGCGAATATTATCCTGTTCCACAAATTCATATTCTGTGGGTATCGGTTGGAGTGCGCCACAATAGAGAGCATATTTAGTTTGTTGTTTGAGTCTTTCTGTGAGAGTACCTGATGCTAATAAAAGTTGATTTTCGGACATAATTAAATTTTGGATATCATATTATAGCGCTATGCGCCAGTCACAATTCAACCTTCCTATTCTTCCCTAAAAGGGGAACCCACCCATTCAAAAGTAATTAATGAAGTGAGTTTTTCCGACTTTAATTTTCCGGAAACAGAATTAACCAATGTTTGGCGATGCAAGTCAAAAAGCGATGCATTCAAAAGTAATTATATAGCACTACGCAAATACCTTAGGATATTTATCTGTTCTCTATTTCCTGTTTCCTATTCCCTTACAAGCCAAATTCTCCAGTCCTAACCAAAAGATTTAGTGTTATGGCAGTCAATGCCTTAAGTTTTGAGAACTAAAAAAAAGTTCCCGTTTTTCAATGGGAACTCCTATTTAATACTTTGAGTAAAAATTTGAGGAAAAATATGCTAAAAATAGCATCAAAGCTTTATATATAGGTTTGAAATTTGATTAACCTGTTCTATGACCTATCTAGGTTTGAGCCATTCGTAGCAATAGTTGCGTATTTTCGTGCCCCCAATGCTTAGTAAGAATAAGCATTTTCGCGTTTTTATAAATGTTAAAGTACTGTTAATAGGAACTACTTTGGAAGTATTAATTTCAATTTTTGGCAGGGCATAGAAACTTAATTGTGAAATGAATTCACTTTATTACCCAAATTTCAACAACTATTTGAAGCTGGAAAGCTATCTCATAGCTAGAATTTTAATTTCCCCAATTACAATGTTTAGATTAATCCTTTAGTATATCATTACAAAATAATTGAGCTGACTCAAAATCTTGGCCAGAACTATTCGCTTGAGATTCTTTGTTTTCTAGAAAAGCTGCAACTGAAACTTTGGCTAAAGAACGAGTTGTTCCACTGGCACTATCTTGAACCCAATCATTATTACCTATTTTGTATTTAAAATCGCAATTATACTGATCATTAGCTGATCCTGCTTGTAAGAAGATACCTAGACAAGCTAATGCAGAGAGGATAAAATAACTTTTCACTGTAATCTCCTGATTTTTTTGCTGTTTAGATCGTTAATTACTATCTATATTCTTTTTATATCTCTAAATGAATATTTTTTATTGTTAAATACAATACTATTTACAGCTTTTTATTAATTTTTTGTGAACATAATTTGTTTTTTTTAAGTATAAATTCTTAGTTAAAAATTGAATAAATTAATATTAATTACAAATCTCTGATTTTCAATAAAAAAAATAATTTTTATGATATAATTAGGTTTTTAATTTTATCATGATTGTGAATAATATTTTACCTTTATATACTTGAATTGTCAAGGGTTTAAAATGACTATTTATATCAAAATTATCTATATTCTGAAATAATAAACATTTAATTTGCAATAAATAATGGTTCAATAATAACTCTTGAATGTCAGTTTTATGACATTTAATATACTTAAATGGTTCATTTATTAAAAAGCTAAGATTTAAACGCTAATAGCTGAATGCTTAACCAATATGAAGACCGATTCAATCAAGATAAAGACTTACCAAAGTAGGATCTATATAGCGTACTTATTAATCTATATATTTATAACAAAGCATTAAAATAATTCCTCAAAAATCCTAACTTAATAGATAACTAATCTACTACTGATTTTTCTTAACAACAATATAGGCTTTAATCATCTTTATCTCATACCAATTTTTACTAATTTGTCACATAAACTCGACCTTAATTAATTTAGTTATTTACTTAGAAAAAGTAAGCAATTATACAACTAATCCTGATGCAAAATGTCAGATTTGAGTTGCAAATAAAGAACTGTATAAACACAATATTGATCTCAAAATATCAAAGAATAAATTGTTCAATCTAAGGATAGCTGTTGGATGTATCTCAATTAAGCGATCAATAATTATACTCAAAAATGAGGTATAATAATTATACTCAAGAAAACAGAGAGAAAAAAAAGAGACAATAAAAGAGTTGTTACTAGAAATGACTTGACTTAACTTGAGAAAGCATCAATCTGTCATTATTAACTACCAAGCCAGGAAAGCAACAGGAAATTCAATAGGTTTAGGATTAATTGAACTTCTAGTCAAATAAACTGGGTTACGGGTTAAATTGCCAGGGGCACAATGGTCACGAAAAAATGTTTCCCTTATACTCCAGCATCATTGTGCTTATCTTAATGGTGCTTTTGCTGCTGGATTTTCATGTTGTATAAATGCGATCGCCAAACCCCAAAAATAACAATGCTTTATAGTTCAAGTTTACTAGTAAATTAACGCAGTGGCTTGAGCATTCTCTCTTCTTGAATACAATTACTTATCCCTTAATTGAGATGCACCTGAGCTGTTTGATTTGAGCAACACTTAAGTAAATACCTTTAGTTTTTTTCAGATCACTCTAATTATTTAAAATCACAAGCAAGCTAAGAATTTAGTTTGTATAAATGCGCAATAAATTTTGTATAACTACTTAATATTATTTTTCAAAAAAAATGTTACACTTAGAAAGTATTAAAAATAAATATAAAGATTATATAATTTAGGTAAAAATAAAATTATGTCAATAAATAGTATTTATAAATATAAAACCTAAGTGTAGCAAAGTTTTTTAGTAGTTTTACATAGTAATGGTCAAGTACAAATTGTATTATTGTAATGATATATAAGTTTTTATATAACTCAAATGTGATTACTTAACTTTTTAGAAAAGGATAATGTTTTCCCTATAAACTTCCTTTTCCATGTTGCATTGTATTGTTAAGCTCACGGGGTGACAAGCCAGTTGAAAGCTATATATATAAAGGGATTTACCTTCAG
>LIN_NODE_1032_length_5780_cov_10.739214
CAAAAGTGCTCAGTTATCAACAGGTCTTTGATCCTGACAAGCAGCGCTTCGTCAGTGGGGGTCAATGAGACCGGATAGAGGGGGTCAGTGACTCCGGAATATGCAGTTTGAGTTAAAATGATTACACGGTAATCGTCAATGCTCTGCTTCCACCAATTCAAGCAAAGATTATGTGATTTTATCCACTCAATAGTCGTATTGGAATGACCAATAGTTTTGAATTGAATTTGCGTTGCCTCAGATAGTGTGTTCTCTCTCATGCCTAAGCACGTTCGTGAGCAAATCAATTTCCATATTCTACGGGAGCAGCTACCCCAAGGTTACACCCCCAACACTGACAAATGTCATCCTATCCTTGCAGTTCCACGAGCGCTTTGCATGAGCGTTAAGGAGCTTCCACCAAAGAGCGGTCACTCCCAGAGCGTTTCTAATCATCATTTTAGTGGTTTTATTCGGTTACCATTGTCAGGCTGCAAGCAATATAGTAAAAAAACGTATTGGTCGATATAGTGCAGGAAAAAGTAATTATACTGACGATTAAGTGGTTTGCCACAGCAAACCTACTCAATGCTTGCCCGTGTCTCGTCGCCTTTGGGCTTTGACCACCTTAAAGGCAGGAGGGTCAGCATTTACGCTAAGAAGTGGCTTGCGCTTGCCCTGATAAGCTTGACTTCATCAGCGGCCTGTCCTGACAAGCTACGCTTTGTCACGGGTCTGTCCTGACAAGCTACGCTTCGTCAGTGGCCGATGTCGCAAACCACTTCGTATTACGTATAGTTGCAGGCTCCTGTTCTGAATCCAAACTGGATCAACATTTAAGGCGGGGACTGACATCCGCTTAGCGCACCGAGCTAATGGTATCGGAATAGGTAGCCTCAGCGGGCATGTATTGGTCACTAATGAGATGACAGCTGATAAAAGTCCTCTTTCACAATGATGGCGTTGTACTATTTTTCAGTCTGCCCCTTTTCTATACTCTGCGCGAAAATAATTTACCGTGTAGCAGCAAGCCTGATTTCAACTGCCTACGACTCCCCTACCAGCCTATACATCCCCTCCAGCTCCAAATCTTCACCCCACCACCGGACAAGGTCGTATTCTTCGCCAGGCTCCTTATCAGCCCGCATATTCAGATAGTCAGCGTAGAGCTTTTCAGCTTTCTTATACAGTCTCGGCTCTTTGATCTCTCCGGTCATATCAAGACCGAACAGGTCCCGGAACAGAAATAGCTGAGTAAAGGACAGCGTGATGTTAGCATCACGGACGAACCTGGGCGAGTACAGCTTTGCCGACTCCGTATTCGCGCCTTCTACCGCTTCCTGATTGAGCTTTAGCAAGCCGAGGAAGTGAATCGGGCGAAGTGCCGGATAGCGCTCGTACAACCGCTGCTCGATGAAAAGATCGATTGGCGCATTGTATATCTGTGAGTTGATACCGTGGAACAGCATATCCAGGAAACCGTCAATCCGGTTTTCGTCAAAGCCTGCTTTTGCCAGGCGTTTTTGAGCAGCCCCTGTACGGCTACGGAAAAGCTGAACCTCTTTGTTCTGTGCAAGGAATAGCTGGTTTTCGTCAATTGCCCGAGCCTCTATGATTAACTCCAGGTGAATCAGCTCGTGCATGATAAGGTGAGAGTATGTTTGGAGCACTAATACGGCAATCATCTCATTCTAGACAAAATAATTTGGCTGTTTGCTAATAAAACCCAAGCAGCAGAACTTTCTACTGTTTTTTCGTAATCCTTGGACAAGCGCCGGAATGAAGTTAGCCAACCAAAAGTTCTTTCTGCTACCCAACGGATTTTCACAGGGACAAACCCTTTTTCACTTGGCGGCCTCGATGATATTTCTACTTCTGCCTCTGTAAAGTCTTCTATGAATTGCTGAAAACTTCCTTTATACGAGCCATCAGCAAAGACCTTTTCCACTCTTTGCAATTGCATTTTTATTTTGCCAAACACCTTTATTCCAACTTTGCCGTCATGAACATTTGCTGCTGTAATAACTACTCCAAGCATCAAGCCCATTGTGTCTGTAATGATATGGCGTTTTCGCCCTTTTATTTTTTTGCCCCCATCAACACCTACATCTGAACCTATAAATGAACTTGTTTTAACACTCTGGCTATCAGTACATACTGCAGAAGGCAAAGGTTCTTTATCTTCATTGTAGCGTTCTATTTCATTCAGCTGCTGATTCATTTCCTCAAACCGGCCATCTTTTTTCCATTTTCTGAAATGATGGTATACAGCAGGCCAAGGAGGATATTTACTTTATAGATTCCGCCATTGTGACCCAGTTCTTAAAAGCCATAAGATCGCATTCATTACTGTCCTTAAACTGTGATCGCATATTTCTTGCTCAGGGAATAAATGTTCTATAACTTCCCATTGAAAGTCGGTCAATTCTTCGAATTGTTTAACCATTGCTTGAGGTTTGTGGTGAATTCTCAAGTTATGGACTGACTTCCATTTTTTCCTTTTTTAGCCTCCAAACATACTCTGAGAGCTGTCCGATTTTATGTCAGGCATGCTATGAATCTTTCTTTCCAATTTTCAAAGAACTTCCCGTAAACTAAAAGTGTACGGCAATGAAACTTTTTATACTCCTACTCACGGGGACAAATTACAACTGCGCCCAAAGTCAAAGTCATCTGTATTTAGATCTTTTGCCCGATTAATCATCCTACTTATTGGGCTAATCATCATGAAATGAATAAACTTTAATTTTTTTAGCCAAAATCTATTGTTCAAATCAGATACAGGGGCTTTCAAATTTCTTGGCAAACCGGTTGTTTCTACATCATAAAATAAACAAAAGGTATCGATCTTGGCAACATTCTGCTGGTTTTCTAGTAATTCATTACTATCCATAGCAGTTCCCCTGCCATTCATTTTGCCGTCTTTGAATTCACCAACATATTTCTCACCANNNNNNNNNNNNNNNNNNNNNNNNNNNNNNNNNNNNNNNNNNNNNNNNNNNNNNNNNNNNNNNNNNNNNNNNNNNNNNNNNNNNNNNNNNNNNNNNNNNNAGTTCCCCTGCCATTCATTTTGCCGTCTTTGAATTCACCAACATATTTCTCACCACCTAAAGAAGTTAAAGCCCCCCTGCCCCTGCCGTTAATTTTGCCGTCTTTGAATTCACCAACATATTTCTCACCATTTGGTAAAGAAGTTAAAGCCCCTGTGCCATTCATTTTGCCGTCTTTGAATTCTCCAACATATTTCTCACCATTTGAAAAAGTTAAAGCCCCTGTGCCGTTTATTTTTCCATCTTTGAATTCTCCAACATATTTGCTACCATTTGGTAAAGTATGTGTTCCAAAACCGTTTCTCTGACCGTTTCTGAATTCACCAACGTATGTGCTGCCATTTGGAAAAATTAAAGTTCCTTTCCCATTATATTTTCCATCTTTGAATTCACCAATATATTTCTCACCACTTGGCAAAGCATCGTTAGAATAATTATATTTTTTTTCTAAGATCACCTCTTGGGTTTGATGATTTTCTATTTTCTGACTAGAGCTATCCAGAAAAAAGTGCTCATCAGCTATCAAAGTATCTTTGAACTTTTTCAATGCTTGAATCGAAGTTAGAGCCCTCCCTTTTTTTAGAGGAATTATTTCCTTATTGCTTATAGAATCAATAAAAGATATAAATTCCATTTCAGCTCTGAATGAAGTATCACTTAAAACAAGCTCATTAAACATATTTGCAATAAGTTTATCAGAGTTTGTTTTTAATTTAATAGACTTTTGACACGCACATCCTATTAAATTCCCTAAACAATGACTACTAAAAAAACCAATAACAGAGGCTTTATACAAAAGCTCAATATTATTTGTTTCACGACCTATTCGGTACAGACTTCTTGGAGTTTCTTTTAAAGAAAGGGCCCTATTATAACATTCCAATTTAGTGGCTTTATCCTCGACGATTCGGCCTTTCAGGTAATACCCTATTTCATTATTTGGGTTCAGATCAATAAAACTATTTATAGAGTTTAATGCCTTATTGACCTCTTTTGAATTAAAGAATAAAAATGATTTAATAAAATCTAGCTCAAATGGTTTACAATCAATTTCATCAGAGGAGAGTAGTCTAACTAAAACATCTTGATTATACCAATCTCCTGCTCGGCAATCACAAACAACATATTCATAACCCTTTATTAAAAATGCATAAGCATTCTTGAGCTGTCCTATATCTATCAACCTCAAAGCCCTATGAAAATAATATTTTCCAATTTTATCATTATCACTATTTTTCTCGGCAACAAAAAGATCTTTACCCTCTCGATATTTTTCACTAATTAATTCATTTTGATTAAAATTTTTCCAAAATTCAATTATTTCTTCATCAATATATATATCCGTTGCATGTATTTTTTGTCTAAGAAGTAAGCCCTCAAATGTAGTCACTCTGCTCAAAGCAACATATGCTTGACCGCTTGCAAATGTACCTTTACCAAAATCAACAACAACCCTATCGAAAGTAAGACCTTGACTTTTATGAATGGTAATAGCCCAAGCTAATTTTAACGGATACTGTTTAAAAGTCCCAATTGTTTCCTGTTCAATTTTCTTGTTTTTTTTGTCGTATTGATATTTGGTATTTTCCCAAACTCTTTTTAATACAGAATGAATTATACCATTTTCTAATTTCACTTTAATAACACCATCCCCCAATTCCACTACTTGACCAATCGCACCATTGACCCAACGTCTTTCTGTATCATTTTTTATGAATATTACCTGAGCTCCTATTTTTAATACTAATTCTGGATCAGTGGGATATTTGCTTTCCTCAAATTCACCTGAAACTTCTGCAAAATAAGAAAAGGGGGGTGTTTTTAATTCCCTGAGTCTCTCATTATTTACTTTATCTGCTAAAGCATTTATCGTTGTTAAAGTAATAGCAAATTCTTCTTCTTTTAATTTATCCTCAGGAAGAAATCGAGTATTTATTTTTTCTATATCATTTTTTGAAATACTATTAATTCTGACGTTATCAAGTAAGGTTACAAAATCATAATCTTTCTGTCTATAAACTTTTTGAAGCTCCACTGTGAAAAGATCTATCCTTTCAAAAACTTTGGCATTATAAAAATAGAGGCTTCCATAAATATCATTAATTATCGCAAACTCTCCTGATTTTTTTTTGGCGACGGGCTCAAGCTGAAAAATATCTCCAATAAAAACAACTTGTTTACCACCAAATGGCAAATTAGGATTTCCACCATTCTTTCTTAATGAATAATCAATGCCATCAATCATATCAGCTCTGACCATTGAAACTTCATCAATGATCAAAGTATCCATCCTACTAATTATTTTTCTTTTCTCTGAGTCCTTCCAAAATATTTTAACACCTCTATCCTCTGGCAATAATGGCCTCAAGGGAAATTGAAAAAAAGAAAACAGGGTTACACCATTAACATTTACAGCTGCTATTCCTGTGGGCGCAACGACAACAAAGTTTTTATCAATATTATCAACAATATATCTGAGAAAAGTAGATTTTCCAGTACCAGCTTTGCCTGTTAGAAAAAACGTCCGGTTAGTATCCCTTACTAATTCAAAAGCAATCTTAAATTCAGGGTTATCGAGTTCAAGTTCCATTTTTTCTTACTCTTTTTCTAAATATTCGGCTTAAAACGGGGGACGCTCAGCGGGCGAAAAAAGTCATCCTATCTTTGGGTTGCAACACTCAAAATAATATGGCACATGGTTCAGCCCCCTAAGAATCGGACAAAATTCTATTAGTGAATAATAATCATTCG
>LIN_NODE_104_length_66856_cov_16.600769
CTCATAAAGAGAGTTTAGGGTTTGTTTGGGCTTGAAATTTGCTAAAGTCCCGATACTAGCGATCGCTCTGTAGCTAAGTAGGAAATTTGGGAAGCAAGTTTGAGCTATCTATTTATTATTTTTTTTTTGAGTTTTGATATCTCACCTACTTTTCTGAAAAGTTCAAATCAAGATATTAATTGAAAAAGCTAATATCAGATTAAATGAAATAGTAGAGGATTTGAGTGTTATAATAGACAAAGTTTATGAGAGGTAAATAAGTATAGTAGGATATTTAAGAGTTTTGCCAACAGAATATACTTTTCAGTACACTACCAGACTTGATATTACTAAATCTAACACCAGATTATATCAAGCCCCAAAAATTAACCATTCAGGCTTCAGCTTTTGAACATATTCAATTAACTACTAAGTCTAAGGTCGTAACCAATTTTACTTAGACTTCACTTTCTAGAGACTAAGTCCTCCTAGACCTGCAATAAATTGATAGTTTAATAGGGAAGTTCAGATCCAGGGAGCTAGCTAATAGCTGACAATAGTGCCAAAACTTGCTCAATACTTCATTTATTAAATAAAAAGTAAAGTCTAGCATCAATAAATACACTAACCTTACTAAATATTTTGAAGTATAATATCGTGTGCTCCTAAATAGTTAGACTTTAGTGTAAAAAAGGCGCCAGAAGAGAAAGCAGAAAGGTTTCTTCTAACTGTGACTTAATTTTATACACAAGGGATGCTACCGGGCATAAATATAAAAAGTGTTTTTTGTTTTCAGATAAAAAATTTCCAAAAGTAACTCAAAAATGGAACTCAACTCATTAGAGGAAAAAGAACTAGCACCTTGGCGATCGCCCCTAGCGAGAGCCATACATAAAAACCAAAGCCTTGTCTATGCTCGTTATCTCCAGCTAGCAACAGTAACCCCAGAAGGTCAACCTGCTAATCGTACCATCGTATTTCGGGGCTTTTTACAACAAACTAATCAGCTAAAATTTATCACCGATAGTCGTAGTCAAAAAGTAGAGGAAATAGATAAAAATGCCTGGGGTGAAGCCTGCTGGTACTTTCCCAAAACCAGAGAACAATTTCGGCTTAAAGGAAAACTAACTCTAGTTAAAGCGGATAACCCCCACCCCAAACTTACTAAAGCAAGACTTACTATATGGCAAGAAATTTCAGACAATGCTAGACAGCAATTTACCTGGCCTCATCCAGGAAAAAATAAAGTACAAGCAAGTGCTTTTAAATTACTTCCACCAGACAGAACCAAGCCCTTATTCAACTTTTATATATTATTGCTCGAGCCAACAAAAGTTGAGCATTTAGAACTAAGAAAAGAACCACAAAATCGCTGCCTCTATCAAAGTGATGTCCATGGAACTTGGTCTATTCAAGAGATTAATCCTTAACATCCTCATAGCGTTTTTTAGATACATGGCCTTACATCACAACTAAAAACACAGTAGGGAAATTCTTAGGTTTACCCATAAAAAATCCCTATATGTCATATCCAATTTTTTTCATTTACCTTTACCTTAAAGAGGGTTACAATTGTGGTGATAAGGTTAGATTCCTGAGCCATCGAAAAAATCCTGAATTTCTAAATCTTGGAAATCATAATTAGAATAATTATTAGCAGAAGATTTGAGGGGAGGCTTCGCTACAGTAGAGTCTAACTCTAGTAATTGAGACTGTAAACTTTTGATCAACTTCACTTGTTCCTCAAGATAATTAATTCGATTAAACAATGCTAAATCTGTGAGACGATAATTAGAATGATTAGCAAAAGATTTGAGGTGAGGCTTTGCCACAACAGACTCTAATTCTGGCTCTTGAAATTGTAGAATTTTGATCAACTGCACTTGTTCCTCAAGAGAATTAATTCGATTAAATAATGCACGCATGACTTTAGCTTCAGAATCAGGCAAACTACCATGTTCTAAAGGATTTACTTTAACTCCAGAACGATCTACAACTCTACCTGGTATTCCCACCACTGTACAATTAGGAGGAACATCTTTCAAAACTACAGAACTAGCACCAATACGAACATTACTACCAATGTTAATATTACCAAGAATCTTTGCTCCTCCGCCAACAACTACATTTTCTCCCAAAGTAGGATGTCGTTTACCAGTTTCTTTACCAGTGCCACCAAGAGTTACTCCTTGATAAATCAAGCAAGAGTCTCCTATAATAGCAGTCTCTCCAATTACAACACCCATACCGTGATCAATAAACACACCTTGACCAATAACAGCCCCTGGATGAATTTCAATTCCAGTTAAAAACCGGGCTATATGAGAAATTAAACGAGGTAGGAAAGGAACTTTGTGAAAATACAAACTATGAGCTATGCGATGAAATACTAAAGCCTGAAAACCAGGGTAGCAAGTGAGAACCTCCAACCAGTTTCGAGCAGCAGGGTCTCTCTCAAAAATAATTCGGAAATCAGCCAACAGAGTATTAAACACAGAAATTTACCTTCTTAGTTAGAATAGTCACTTCACATTATACTAAAATCTAAATCAAATTAATTATTTAAATTTTTTAAAAAATACTATATATTGTGTTTTTATTCATAATTACTATAGTATATTATCCTTGATAGCTATAGTATTTATCTTAATTTAACCTAGTTTTACTAAGATTATCTATATGTTAAAGATGATTCGGAAGTCATTTCAGTTATCAATTATTCGTACCTCCTACTTAAGTAGAGGCCTTGAAGTTAAAAGTTAAATTTTTGATCTCCTTGAAATACAAAGCTTAACATCTTTTGATTCCGTTTGCTAATAAGGTATTGAGCAGAGAAATTCACCCTTTCTACTTGAAAATGTTATTTTAGAAAATGTTATTTTATACTATACTCTAATTGAAATAAAATTAGTTATTTACATTTGCCAAAAAATACTATTATTATGTCTTTATTCCTAATCACTATAGTATTAATATTGAGTTGGTTAATGACGAATGTCTTGATTTTAAGACCAATGGACTTAATACAATGGCTACATATTCCCCTATGGTTTTGTATGTCAATAGTCTTAGTAGTTATTTTTTGGTGTTTAGGAGATTAAAACTCAATATTTATTTTATTTAATTACTATAGTTTTAATTTGCCTTTTTTATGCTTCCTTATTTAGTTTACCCCTTTTATCCCTTGTTTTACCCTATTATCCATATTATTTTATTCTCAATAATCTACCCTCCCCCAGCTACTCCCTCAAAAAAATTGTAGCTTATCACTATGATATTTTTCAGGTCAAAAAAATTAAATGATTAACCTTAAAATCCTACTTTATAAATTAAAAACCTATGGTACGTGAATTTTCTTTTTCTTCTTGGTTTCGGAAAACAGAAGAGAATAACCTCCCAGATCAGGAACGCCAGTCACCTTTAATATTCCGAACAATAGTCATAGTTTTATTGACCACAACTACCATAGGTCTACAAGTGACTCGTCTGGCTCAAATACAATTAATTCAAGGTCAACAAAATAGGGAACGAGCAGAAAACAACCGAATTCGACCCATTCCAGTCCCTTCTAATAGAGGACTAATTCTAGACCGTAATGGCAAAGCCTTTGCATCTAACCGTCTTAAGCATGCCATATATTTATGGCCAAAAGAACAACCATTACAGCAATGGAAAATTACTGCAGCTAAACTCAGCCCCATTATTGATATACCAGCCGACAAAATTATTAAAAAAGTAGAACAGGCAATTACTTCAGGAGAAAGGAATATACATCTTAGCGATCAAGTTAGCCGTAATACTTTTATCACTTTACAAGAAAAGACTGGGGAGTTTCCTGGTGTAGAAGTTAGACCAGAGTCAACTCGTTATTATCCTTATGGACAATTAGCATCCCATGTGATAGGATATCTTGGTGAAGTTACACCAGCAGAACTAGAAGCTAACCCAGAATACCAACTAAGAATGATGGTTGGTAGAATAGGAGTTGAAGCTAGTGCTAATGATGTACTAGCAGGAAAATGGGGTCAGGACTTGATAGAAGTCAATGCCCAAAACCGCGAAGTAAGAATTTTTGAAGAAGAAGAAAAAGAGGCTAAAAGTGGAAAAACGGTCAAGTTAACCCTTGATATAAACCTTCAAAAAGCAGCAGAAACAGCTCTGGGTTTTCGCAAGGGAGCAGTAGTTGTGTTAGATGTGAATACAGGGGAAGTTTTAGCAATGGCAAGTTATCCCAGATTCAACCCCAATGTCTTTACAAAGCCTATGCCTGAAGAAAAATGGCGAAGTCTTCACAGTGAAGAACAATCATTTTTAAATCGGTCTCTCCAAGGTTACCCTCCAGGTAGTACATTTAAAATAGTTACTGCTGCTGCTGCTTTAGGGTCTGGCAAGTTTTCTCCCTACTCAATTATTCAAACTTCTGATTCTATTTATGTTGGAGGTATTCTTTTCAATGAACATAGTGGGGGATATGGTGCTATTGGTTTTAGAACTGCATTAGCTTATAGTAGTAATACTTTCTTTTATCATGCTGGTATGACTATTGGTCACGAACAGATAGCTCAATGGGCATATAAACTTGGTTTAGGGGGCAAAAAATTAAACCTTCTGGGCATACCTTCTGCATATAATGGTCTCATTCCTACTGAAGAAGATAAACGGAGAATTTATAATGATGCCTGGTATTTGGGTGATACAATTACAATGGCAATTGGTCAGGGTTTGGTTTTGGTGACGCCTTTAGAGTTAGCAACAGCAACAGCAACGATCGCTAATAGTGGTAAACAGGTTACACCTCACTTGTTTGCACATGAAACTAACTCTCCAGAAATGAAACCTATTCCCATAGGGTTGAAACCAGAATATGTCAATACGATTAAAAAAGGAATGATTGATGTTGTTGAATACGGTACAGCACAATTACTTAATGATGGCACAATTCCACTCACAGGAGGAAAAACAGGTACATCAGAAGTAATGGGACAAAAGTCTCATTCATTGTATGTGGGATTTGGGCCTGCCGAAGAATCAAAAATTGCGATCGCTGTGATTGTTGAAAATGGTGGTTATGGTTCTTTTTCCGCTGCTCCAGTTGCGAAAAAGGTTTTTCAAACTTATTTCAGTAAATATAGCCAAGCTAAACTGAATTAGTTTCATGGGAAAGCAATAAACATCTCCAAAAACTCTCACTTCCCTTACTATAACTATCTTTACTGGAGCCAGCAAGCGCTCCTCCAGATAGTTATTTTTTTACGCGAACTAAACATAATAATATTATGATGAATTAATAATACAGTTGTTTAGTGTAGGAAAATTTAAAATTATCAAACAAAAACTTACTATATAAGGTTTTCATTATTTAAGACCTAAAAAGCACTATAAACCTCAACTAAGAAGGGTTTTAGTCATTTTTTTTTAGATATGTAAAGGCTAAAACCTTTACCTATAAATACTTTTATATTTATCTAATTAATTAGACTTGATATAACCCTTTCTGGGACATTGCATGCAACGTCCCGCTCTTTATAGTCTACTAATCATGAAAAGTGCTCTAGGCAAATCTGCATAAGTTCCTTAATGCTCTCTGCTTTCCTTCCACTAAAGCGTAACCATTCAACCAGACTGCTCAAGCTGGATAAATACGCAAACGCCGGTTAGGTTCATCTCCAAAACTAGCAGACTTCAAACGATAATGCTCAACCAACTCATGCTGCATTTTACGCACTTTCGGAGACCGAGGCAAAAGTTCAACAGGTTGCCCATTAGGAATCACAATTTGCTCTACCGCTAATCGTGTTTCCTCCAACGCCTCCATCTCATCTTCTGAAGCTGAAGCAGCAAACAAATTTAAATCAGCAAACTCAGGAGTAGCAGGATCTTCCATATCTAATAAACGTCGCAACGCCTTAGCAATTTGAGGCAAACCGCTATTTTTAATCACATGAATAGGCACATGACGAGTTTTAGCTGCATGACGTAACTTAGATTGTTTCCGGGTATGTGATCGCAAAGCCAAAACCACATCCGCACTATCAATATCCTTAGTCAAAACCACAGGTAAACCTAAAGTAGTAATCACCTGCTCCATTTGATGCCGTGGAATAGCATAAGGATAGATATGCAAAGGTAAATCCTCACCATTCGGCCCTGCATCTTTATTATCCCAACGATCTCCAGTATCATGAGAAAACATCCCATTACCAGACAAAGACTCATCCAACAACTGTTCAAAAGATTTGGCCTCAGAAAACTCCAAAGGCTGACTAATTTTACCCGTATTTGATAACGGCATCATATAACCAGAGTCCCGAAAACTACCACCCGAAATCAACATCTCACCCGACTGTTCGAGTAATCTCCCTGCATTGCGATTAACTCCCGAGCCAAATCCAGGGGAACTATTAAACTCTCGCTTAATTTTTACCTCACCATTATCATCCATAGTTCTCACCTCTGGATTAGGTTTTTTCCCACGCAGCAAAGCATCAACAGTATCAGCTACCTGCTCGTGAACCACCCAACGATGCCTTTCTAACATCTCCACAGCAATTTCAAAAGTTGGCGGTGCTTTACGTTCCAAAACAGTCTTTTGAGAACTCCGCCGTCGAGCCTCATCATCTCCCAAAGTTACAGCTTGAATACCCCCGATTAAATCAGATAAAGTGGGATTTTTTACCAAATTTTCAATCTGATTTCCATGAGCAGTACCCACCAACTGCACACCACGTTCTGCAATTGTTCTTGCTGCCAGAGCTTCCAATTCTGTGCCAATTTCATCAATCACAATCACCTCTGGTGTATGATTTTCCACCGCCTCAATCATTACGCGATGCTGTTGTTCTGGACTAGCAACCTGCATCCGACGGGCTCGACCAATAGCAGAGTGAGGAACATCTCCATCTCCAGCAATTTCATTAGAAGTATCAATAATTACGACCCGTTTTTCTAATTCATCAGCAAGCACCCTTGCAATTTCTCGTAGCGCCGTTGTTTTTCCTACACCGGGGCGACCAAGCATTAAAATTGATCTTCCCGTTTCCACTAATTCACGAATCATAGCAATTGTGCCAAAAACCGCCCGCCCCACTCGGCAAGTTAAACCAATAACTTCTCCAGTGCGATTGCGCATAGCACTAATCCGATGTAGCGTCTGTTCAATACCTGCCCGATTATCGCTGCTAAAAGTACCAATTCGTTCCATAGAATAACTCAAGTCTTTTCTTGAGACAGGAATTTCCGCCAAATATTCTACATGGGATGGAAAACGAGCCTCTGGGAGACGACCCAAATCCATCACAATTTCAATCAGATGATTTCGCTCTTGATGCTCCTGTAAAGGCCGTCTGATTTTATCAGGCACAATTTCTAATAGTCTATAAAGGTCGTCTGTAATGTGCATTCTTTATTTAAAGTGACTTTATCTACATGGGCGATAAAAAAGATCAATGAAAGGCAAAAACTGAAACCTCAGTTGATTAAAGCTCACATTAAGGAAGCGATCAGCAATCACCTAATATCATTTGGTTTAGGATGACAAGGAGATTTTAACTTAATTTTAAATAGCTGATAGCTAATTAATTTAGACTCTTGCCTATCTACAATCTTTTAATTTGGGAAACCAAAGAATTAGCTAAACTAACAGCTTCCCAAAGAATTTCTGGTATAGTTTCTAGCTTTGTTAATTGAGACTTTTTACTCTGGTTTTGATTAACATCTTTTGTATTGACACTAGCTGTATCGTAAGCAAATTCAATTGCCTCTAGTTGTGATTTATGCATTTTTTCTAATTTTTCCAAGATTGGTGATAATAGAATACGGGCATAGCTACCATAAGCTACACCAGCAACAAATTTATTTTCTGAAATGGGAATATTGAAATTATTGATGTAATCTTTATCTTGTTTCAGACTCTTATTCGCTAGCAAACCCAGAGCAATTAATTTGACTACGGTAGAATTATTTGTACCACCTGCTAGTTGTACATACCCCGGTAATCCTGCGTCTAGCACTTTTTGACTCAATTTAATTGTAGCTGCGGTAGTACCTACACCAATATCCCCACTCATGGGCTTACCATCAGTTTGCCAAATTAGGCTACAAGGAAGAGGAGAAATAATTTTATATAGACTCTGTAAATATTCTATTAACCCCTCGTCGTCTTGACAACTAATAGCAATTAGTTTTAATTGATTGACCCAAGGCTTTATACTTTTCCAGAGTCGCTGAAAATCAGTTTCTCTTCCCACTTGAGTGTGAATTTCTATTGCATCTACACCAGTCTGCAATATTAATGATGCAATAGAACTAGGAGTAGAGACATAAGAGCGAGCTTGTATTAGTTGATTCGGACATACAGATAAACACCTACCACAACCATAGCAAAGTTCATCTATAACTCCTGAATTACCAAGATTTATAGCATTATCTTTTTCAAAGAAAACTATAGCTTCTGCAGGACATACCTTCTCACAAGGCCGCCAACATTCTATAGGACAAATGGTAGAGTCAAATTCAGCTTTCCGAAAATGAGGATCTTCTCCATCATTTATGCTGGCCATTATTAATGGCCTTGCTTGGTAGCCAAATTTATGATTTTTAGCCCAAGACTTAAGCTGAGATGCGACCTCTACAGCCTCTTTCGTCGCAGCAATTGCCGCAGGGTCTGCAGCCACATCAATACAATCTGCACCCGCCAAAGTATAAGCTAATGTTAAATTTCTCACCGTTGGCAGGTGTTGAAAGCTTGCCCCACAGATTAATTTAAACCAGTGGCCTTCTTTTAAGGAATTTAAAGGATAGTAGCGTTCTCTCAAGCTTAATATGGTAATTTTTAGCTCTATAAAATTCGAGGTACAAAGGTGAGATACTCCAATAAAGCTGTGTTATAATTGAATTTTATTGTTTCACCCACTAATTCCTCACTACATAAATTATATATTGGACTTAATCTAATCTAAGTAGTAATTTCCAACTTTTTTATCCATAGTATTGCAGCCTATTCAACAACCTTGCTTCCCAAGGCATATGAATATTCTTTTGCATGTGCATATTAAAATTAGCAGGCTAATTTTAACTCTCTTCTCCAAAAGTTTGAGCTGGAAAAAATCTTAGGCAGGAACCAAAGTATTTTGGAGTGGTGTCCACCGAAAAAAGCGATCGCCACCCATTTCCACTATCACCTTTACTCGTGGTTCTGACTTAGGTAGGACAGTCAAATACTCAATTTCTTGACTAGATAGAATTTGACCCTCCATAATCCAAAGAACCAAACCCTTAGCTTTGGGTGGTAGATGTTCCAACTTATAGTTCACAATAGGTGGTACATAGTAGACATACCCAACTGCTGGACCATTACCCACAGTTTTTTTACCTAAGTGAGGAGGTCTAACCCCATGTACCCCCGTGAGATACATGGCCAAATCCCCTAGTCCCCTAGCAGTAATACTCTCACTTACATACCCAGATGCTCTTAAACGACGTTGATAACGCCCTTCAAATCCTCCTTCCAAAGGAGGATAAACCGCCAAAGATCCAGATTTCTCTAAATCCCGAATCATTCCTCGACCAGTTGTAATCAGTGCCATATTTATTTTATTCCTAATTCTTTGATCCTAGATGATTATACTTGGTATATATTATAGTTCCATATAGCAAATATGCTTGCTCTCTTAGCAACTTCAAAAAAAATTATTCAAATCTATAGACAAATGCTAGTAAATACTATACAATGACATATTATTGCCTAAAACAAGGTTAATAATATAGCCAAAAAGCCATTGGCTACCTATCATACTCTAAAAAGTGAAGAAAGAATTAATTTTTTTTGTTTGAAAGTTAATTTATATTGAGCCACTAGTTTAATATCAATAGTCTATAGACTAAAAAAGCTTCATACTTAATTAGGATGAGATAGGAATTATTTGTTAGCAGTTGTTAAATAAACTTTCAGCTCTCAGCTAATTAGATCATTGTTTTTGAAATTTAGAATGGAATTTAAACCCATCCTAAAGTAACTGGGGCAATTAGCTAAATGCTAAAAGCTGATAGGTTAGTAGTTAACAAATAATAGGAAAAGATACTGAGTAGCAAGCTACTCAAGTCTTGGCAAATATACAGTCATAATTAGATAAATAAAAGCCAAAAATTCAAGTAAATAGTGTAGCAAGTAAGGAGTTATCGTTTTTAACAGACGATAACTATCTAGACTTTTGAGTATTAACTCCATAATTTTTTTGATATAATATTTTTTTATATAATATTTAGGAGAAAATTTTTAGATAATACCTCACATCTTCAATCTAGGAAAAATACAATGTCTTATCCTGACTGTATTTTTTTGTAGTTATTAATGATTCTGTTCCCTATTGAAAAATAACAATTAATAGATTTAGCCTAAAAATTTTACCTATCTAAATTAAAAATAGGCAAAATAATTGAAGATCGGAGTAATAAAAATCAAGACATTACTAAAATAAGAATAATACCTGTCCTTGTTTGACTGAAAAAAAATTGGTTTAAATTAGGTACCATTGTAAAATTCTTAGTTTTTTTTGAATATATATGTTATTATTCTTTTTGGTTCATTAGTCACCTATAGTGTGGTGTGAGAAAAAAACGGAAGTTAAGGTAAGCATAGTACTAGTGTCAAGCTAGTAAGAGTTTATTGATAACTGAGTGCATACTAAGTGCCAAAGTAATCCAGATTTTATCTATGGCTCAGTAAAGCTCTTTTCATACCTAAAAGCCGGGGAGTATTTAAACTAGATAACTATCTGACAAGAATACTCGCGCTTCTGTCTGAGCAAGCGAGCATCCTATAAGAATGGCAACCAATATTGCGGTTTTTACAGAAAAATTAGGTTTATAGCCTCTGCCTATAGGCAAAGAACTTTTTAGTTATTTTTTTAATATACTTTATGTTGTTATTTTATTGAGTTAGTTATAGTTAGGCAGTCTGAAATAAAAAATGGACGCAACAGGTAGGTAGAACTAACCTCTCTTATAGGATGGATATATTAGCCTGTGAAAAGTAAACCTGCTCTTAGGCTTTCCCTAGGTAAGAGTTCTCCCCAGTGTCTAACAGCTATGGAAAATGTCAAACATATAGCATTCTAAGCATAGGTTAAGACATCAATTTAGGTTTCTACAGAAATCAGGAATAGTTAAGGGTCTTAATCTTTCGTTTGATTGCTATAAGGTAATATTTATAACTCAACTGTAAAAAAAATAATAAATAGGTAGTAGATGCTTGAGAAAGGATAAAACCTAATTTTTACTCTACTGCAGAACAAGAAAACTTATTAAAGATAGCTAAATATTAGGAAATCCCGCTCTGTTTTGTAGAGCAGCTTCGGGAGTATGTTAATTGAATTAACAAATGTTGTTGTAGTGCATAAATAAATAGAGGAGAGCGACAGTGGTAGTTGGTATCCTTGGCACAAAACTAGGCATGACACAAGTATTTGAAGCTGAAACTGGAAAAGCAATTCCTGTAACAGTAGTTGAAGCTGGTCCATGTGTAGTTACCCAGATAAAAACAGAACAAACAGATGGTTACACTGCAGTTCAAATTGGATATGGTGAAGCCAAAAATAAGACTCGTCAACTAAATACAAAAGAGCCAAAAGAAGTTAATAGGTATTTGACTAATGCTCAAGAAGGGCATTTAGTTAAATCTGGCGGTACTCCTTTACGTTATCTACGAGAATACAGAGTAGATAATACAGGTAACTTTGAATTAGGTCAACAAATAAAAGTTGATTTATTTGAAGCAGGTCAACTGGTTGATGTCACAGGAAAAAGTATTGGAAAAGGCTTTGCTGGCTATCAAAAACGTCATAACTTTAGACGTGGACCAATGGCACATGGTTCTAAAAACCATCGTCTACCAGGTTCCACAGGTCCGGGAACAACTCCAGGGCGCGTTTATCCAGGAAAGAAAATGGCAGGGCATCTAGGAAATGTGCGAGTCACTACTAGAAAACTGAAAATAGTAAGAATAGATCCCGAACGAAACCTATTACTAATCAAAGGTAGTATTCCTGGAAAATCAGGCACATTAATAAGTATTGCACCAGCAAACATAGTAGGTCAAAAATAGAGAAAATTTTTGAGAAATAAAGATGGTTGATTGTGTAGTAAAAAACTGGCAAGGTGAAGAAGTTGGGCAAGCAACTCTCAACTTACGTGTAGCTAAGGAAGAAAGTGCCGCACATATTGTTCACAGATCCCTAAGACTACAAATGGCAAATAATCGCCAGGGAACAGCTAGTACCAAAACTAGATCCGAAGTAAGAGGTGGTGGTCGTAAACCTTGGCGGCAAAAAGGAACAGGTAGAGCAAGAGCAGGTTCAATTCGTTCTCCCCTATGGCGTGGTGGTGGTGTAATTTTTGGTCCTAAACCAAGAGACTATTCCCATAAAATGAACCGAAAGGAAAAACGTCTAGCACTTAGTACTGCTTTCCAAAGTCGCTCAGAAGACTTAATAGTTATAGAGGACTTAAGCGAACAATTTACTAAACCAAAAACTAAAGAATTGGTGCAAGCGATCACTCGCTGGGGAATAGATATACAAGCTAAAATTGTGTTAGTTTTGCCAGAAAAACAGGAGAACGTTTATTTATCAGGTCGTAACATTGCCAAGCTAAAAATTATCCTAGCCAACAATTTGAATATTTACGATATTCTAGCAGCAGACAAAATCATAGCAACTGTAACAGCAATTGCTAAAATTCAGGAGGTCTACGGGAATGAAACTTGATTCACGAGACTTAGTAGATATCATTAAAAACCCAGTTGTTACAGAAAAAGCTACTAGGTTAATGGAGCTAAATCAATATACATTTGATGTAGATCCAAGGGCAACAAAGCCAATGATAAAACAAGTAATTGAGCAAATATTTGAGGTCAAAGTAATAGGTATTAATACCCTAAATTTACCTAGAAAAAAACGTAGAGTGGGTAAATATATAGGTTTCAAACCTAGATATAAGAGAGCTATTGTTACTCTAGAAGATGGGGAACCAATTCGGAAAGTTCTATTCCCAGACCTCTAAAAAAAATATATCTCAACTCAATTTCAATTAATCTGTAAAATATTCAACTGAGATAGAGAAGAAATTATGGGTATTCGTTCCTACCGACCCTATACTCCAAGTACCCGAGAACATAGTGTTTCAGACTTTGCGGAGGTAACAAAATCAAGACCAGAAAAAACTCTGGTAAAATTTAGACATAGAAAAAAGGGTCGCAACAACCGGGGTGTAGTTACCTGTCGTCATCGAGGCGGAGGTACTAAGAAACTATATCGTGTTGTAGACTTCCATCGCAATAAACATAATATTCCAGCGAAAGTAGCAGCAATAGAATACGACCCCTACCGGAATGCCAGAATAGCACTCCTACATTATCAAGATGGAGAAAAGCGCTATATCCTCCATCCCTTAGGATTAAAAGTTGGTCAATTAATCACCTCTGGGGTCAACGCTCCACTAGAGATTGGTAATGCTTTACCTCTAAGTAAAATTCCTTTGGGTACAGATGTTCATAACGTAGAACTTGTTCCTGGTAAAGGAGGACAAATGGTGCGTTCTGCTGGTGCTGTAGCTCAAGTAGTAGCAAAAGAAGATCAGTATGTAACAATCAAACTTCCCTCTGGTGAACGACGTAAAGTTAGAGCAAGCTGCTATGCAACTTTAGGCCAAATAGGTAATATAGAGCATAGGAATATTAGTCTAGGTAAAGCAGGCCGTAATCGCTGGAAAGGTAAGAGACCAACTGTTAGAGGTAGTGTAATGAACCCAGTTGATCACCCTCATGGTGGTGGTGAAGGTCGGGCACCAGTTGGTAGAAGTGGGCCTGTTACTCCTTGGGGTAAACCAGCATTGGGCATGAAAACTCGCAAGAAGAAAAAACAGAGTGATGCTTTAATTGTACAACGTCGACGTAAATCCTCGAAAAGAGGTAAAGGTGGTCGTCAAAGCTAAAACTTACTTATGCTTAAAGAAGTGCTTAGAATTCAGTAAGATAATTTTTTTCCTAAGGAAAAGAGTATATCAACCCATCTTACTAAATAGGGTCTTTGAATCCCAAGCTATAGATACGATGGCCACTTAAGTTCTCGAATATTGTATTAATTAAATCAATCATAAGTTCAATTATGTCTCGTTCATTAAAAAAAGGACCATTTATTGCAGATCATTTATTAAAAAAAATAGAAGCTTTAAATGCTAAAAATGAAAAACAGGTAATTAAAACTTGGTCAAGATCTTCAACTATTATTCCTGATATGGTCGGTCACACTATAGCAGTACATAACGGGCGTCAGCACGTTCCTGTATTTATATCAGATCAGATGGTAGGTCATAAATTAGGTGAATTTGCACCGACTAGAACATATCGGGGTCACGGTTCAGATAAAAAGTCAAAAAGATAAACAACAGGACTTACGCACCCAAACAATAAACCAGGTTTATTGACCCAATTTATTGTTGTTCCCAAGTAATGGGGAATTTTTTGAACCAATTTCTGCGTAAGTCCTCAATAACAAAAAAATTGATAATTGGAGAGGGGTATGCCCATAGATACCAATACAGAAGTCAAAGCAATAGCGCGTTATATCCGAATGTCTCCGTTTAAAGTACGACGGGTGCTTGATCAAATCCGTGGCATTTCTTATAGGGAAGCATTAATTATCCTGGAATTTATGCCATACCGATCTTGTGTTCCGATCCGAAAAGTACTGTGCTCAGCAGTAGCAAATGCGGAGAATAACAAAGGAATAGATCCAGACACTTTAGTTATATCCAAAGCTTTTGCAGATCAAGGACCTTGCTTGCCACGTTATCGACCCCGTGCTCAAGGCCGTGCTTACAAAATCCGTAAGCCTACTTGTCACATTACAGTGGCAGTTGCTTCTTTAGTTGATGATTAACTAAATTTTTTGGTTATAAATTCCCTAGATTAAATTAAAACACTATATGAAGAGTAATGGGACAAAAAATACATCCAACTGGTTTTAGACTGGGTATTACCCAAGAGCATCGTTCTCGTTGGTATGCTGACCCTAAGAACTATCCAGATACCTTGCAAGAAGATCACAAAATTCGTCAATATGTGAAGGCGACTCTTGCTAATGCAGGAATTTCTCAAATCAGAGTTGAGAGAAAAGCAGAGCAGATTGATTTAGAAGTTAGAACAGCTAGACCAGGTGTAGTAGTTGGTCGGGGCGGTGCAGGAATTGATTCTTTGAGGGTAGGGTTACAAAAACTTTTGGGTAGTAACCGTCAGATCAGAATCAATGTTGTTGAAGTCACAAAAGTAGATACTGATGCTATGCTCATTGGTGAATATATTGCTCAACAACTAGAAAAAAGGGTTTCTTTTCGTCGGGTTGTACGTCAAGCTATAACTAGAGCACAAAAAGCTGGTGTAGAAGGCATTAAGATACAAGTTAGTGGCAGGGTCAATGGAGCAGAAATTGCTCGTACTGAGGTTACCAGAGAAGGTAGTGTACCTTTGCATACATTAAGAGCTAATATTGATTATGCCTACTGTACCGCTAAAACAATTTACGGTATCCTTGGTATTAAAATTTGGGTTTTTAAGGGAGAAATAATTCCTGGTCAAGAAGAAATTGCCAATGCAAAAGTAAATCAACCAAAACGTAGACAACAAAAACGTCGTCAACAATATGATGATAGGTCTAACGAAGGGTGAATTTTACATAAATAATAAAGTTAAAAGCAATTCTTGATCAGCACTTCATTTAAAAAATAGGTTGACAATCAAATAAAATGTATAGGGTATAACATCTTAACATTTTTCTCAATTATTAACCTTTGTGATTACTGCCATAACCAAATAGCAAATCAAGAAGAGAACATTAGACTATGTTAAGTCCTAAAAGAACAAAATTCCGGAAACAGCAGCGTGGACGGATGAGAGGTAATGCAAATAGTGGCAATAAAATTAGCTTTGGTCAATATGCACTCCAAGCATTAGAACCATCTTGGATTACTTCCCGTCAAATAGAAGCTGCTCGTCGTGCTATGACTCGTTACATCCGTAGGGGTGGAAAAATTTGGATTCGCGTCTTTCCAGACAAACCAGTTACAATGAGAGCCGCAGAAACTCGTATGGGTTCTGGTAAAGGTGCCCCTGAATACTGGGTTGCAGTGGTCAAGCCAGGTCGTATTATGTTTGAGTTGGGCGGAGTGGTAGAAGAAATAGCTCGTGAAGCTATGCGTTTGGCATCATTTAAGTTGCCAATAAAGACAAGGTTCATTGTACGTGAGGAGGATTAGTCTATGCCTTTCCCAAAAATAGCAGAAGTTAGGGAATTGAGTGATGAAGAAATTGCTAATGAAATAGCTAAGGTTAAGCGGGAATTGTTTGATTTACGCATCCTTAAAGCTACAGGAAGAATAGAAAAAACACACCTATTCAAGCATAACCGCCATCGACTGGCTCAGTTATTAACAATAGAAAAAGAACGGGAATTAGCTAAAAATGCAGAAGCTTCTACTACTGTTTCCACAGTAGAGAATACTCAGTAAGCATTAAAATTTAAGATGGTGTTTCAGTTACTAGAATTTTAGTATTTTAGTAAAATATTAATTGCTAACACTATATAAAAAAATTATCCTTCGGGTAACAGGAAAGAACACTTTTAACTTATAAAATAGGAGGTATGATTATGGCAGCTAAAGAAAGAGTAGGTGTAGTTGTCAGCAACAAAATGCACAAAACAATAGTAGTGGCAATAGAAAACCGCTCTGCTCATCCTAGATATGGTAAAATAGTAGTTAAAACTAAAAAATATAAAGTTCACGATGAAGAAAATAAATGTAATGAAGGTGATCGGGTTCGGATTAGAGAGACTCGCCCTCTGAGTCGTACTAAACGTTGGGAACTTTCTGAAATTATCGGTTCTAAGGCTACTTTATAGTTGGTTTTAAAGGTTTGAGTAAAACTTTAATATAACAACTGAATGTACTTTTAATGTACTGTAATCTTATTCTCTAGTCAAAAGTAAATTTGGTTTTGCATAAACATAATAAAAACCACCATGATTCAACAACAATCTTTACTAAATGTAGCTGATAATAGCGGTGCCCGAAAACTAATGTGTATCCGAGTAGTGGGTGGTGGAAATCGTCGATATGCTCACATAGGTGATGTAATTATAGCTGTAGTCAAAGATGCATCTCCTAATATGGCTGTGAAAAAATCAGATGTAGTAAGAGCTGTTGTGGTTCGCACTAAAAAAGGTTTACGTCGAGATAGCGGTATGAGTATTAGATTTGACGATAACGCAGCAGTGATCATTAACCAGGATGGAAACCCACGTGGTACTCGTGTTTTTGGCCCAGTTGCTCGTGAATTACGAGACAAAAATTTTACTAAAATTGTATCCTTAGCACCGGAGGTACTGTAATGTCTAGAAAGAAAAAACCCTTAATGAGTGCCAGAGGAAAACCTATACGCTATAAAGTTCACGTTAAGAAAGGTGACACAGTTCAAATAATTGCTGGAAAAGATAAAGGTAAAGTAGGTGAAGTGCTTAAGGTATTACCGAAGGTTAGCAAAGTTATAGTTAAAGATGTTAATATTATAACAAAGCATGTTAAGCCTCAGCAAGAAGGAGAATCAGGTAAAATTGTTACTACAGAAGCTCCTATTCACAGCTCTAACGTGATGCTTTATTCTACTAAACAAAAAGTAGCTAGTCGCATTTGTTATACATTTACAGATGATGGACGTAAAGTGCGAATGCTAAAAAAAACAGGAGAGGTTATAGATTAAACAGAGGGAAAATGAATCAAGAATAGTCGATATTTTCAAGTAAAGACTAAAAAAGTGCATTTATTTTCTCAGTAAATTTTTCAATAAATAACCGAAAATATGTCAGATACACTCAAGAAATACTATTACAAAAAAATTGTTCCTAAACTAATTGACCAATTTAAGTATAAAAATATTCACCAAGTACCTAAGCTGGTAAAAGTAACAATTAATCGTGGTTTAGGGGAAGCATCTCAAAATGCTAAAGCTTTAGATTCATCTATAAAGGAAATAGCTACAATTACAGGTCAAAAACCAGTAGTAACTAGAGCAAAAAAAGCGATCGCTGGATTTAAAATCCGTCAAGGAATGCCAGTAGGAGTAATGGTGACTCTTCGTTCTCAGAGAATGTATGAGTTTATAGAGCGACTAATTAACTTAGCATTACCTAGAATTCGAGATTTTCGAGGCATAAATCCTAAAAGCTTTGACGGTCGAGGCAATTATAGTCTAGGTGTCAAAGAACAACTAATTTTTCCAGAGATAGAATATGACAAGATCGATCAAATTCGAGGAATGGACATTTCAATTATTACCACAGCTAAAACTGATGAAGAAGGCCGTGCCCTACTTAAAGAAATGGGAATGCCCTTCCGGAGTAATTAACTAAAGTAGTTAAAGAAAAGGGGAAAAAATGGCGGCTAACGACACAATATCAGATATGTTGACGCGAATTCGCAACTCCTGCATGGCGCAGCATACAACAACAAAAGTTCCAGCAACAAAGATGACTCGCAGTATTGCCAAAGTTCTGAAAGATGAAGGTTTTATTGGTGAGTTTGAACAGGAAGGGGAGGGTATTAAAAAATACTTAGTAATTTTTTTAAAATACAAAGGTAAAAATCGCCAACCCATCATTAGATATTTGAAGCGAGTTAGTAAACCAGGGCTCCGGGTTTATAAAAATCGTAAAGAATTGCCACGAGTTTTAGGTGGAATAGGAATAGCTATTATTTCTACATCTAGTGGAATTATGACTGATCGAGAAGCTAGAAAAAGAGGTATTGGAGGGGAAGTTCTTTGCTATGTTTGGTAGATAGCGATAAGCACAGGTCAAAAGTTGAAAGTAGTCTGTAACAAAAAAAATTAGGTACTGATAACTGACCAACTGAAATGACTGAGTTGTAGATACCAAAATGTTCCTCAAACGGGACTTAATAATTTCCCTGCCCTAAATACATAGTTCTATATAACCAAAATGAATAAATAGCCATTGATCAAGCAAAAAAACAGCTACCAACCTAAATATAAGAAAAAGTTATGTCACGAATTGGTAAACTTCCAATCCCAATACCTAAAAAAGTAACTATTACTATTGAGGGTCAAAAAGTAACAGTAAAAGGCCCATTAGGTGAGCTGTCTAGGGTCTTGCCACCTGAGATAGCAGTGAAAGAACAAGAAAATACTATTATTGTTAAACCACAAGAACAATCTCGTAGGGCACGTCAGCGATATGGTTTATGTCGCACTCTTGTTGCGAATATGGTCGAAGGTGTATCTAAGGGATATGAAAAACGACTGGTGATTCAAGGGGTAGGTTATCGTGCCCAAGTTCAAGGTAAGACTTTGGTATTAAATGTGGGTTACAGTAAACCAGTGGAAATGCCAGCTCCTGAAGGTATAAATATAGCTGTAGAAAATAATACCAACGTAATTGTTAATGGTATTAATAAAGAACTGGTGGGAAATACTGCCGCTAAAATCCGCGCCGTTCGTCCACCAGAAGTATATAAAGGAAAAGGTGTTCGTTATGCTGGAGAAGTAATTAAACTTAAAGCGGGTAAGTCAGGTAAAAAATAAACAATGAAGTACACTCGTAAAGACTCAATTATCAAGCGACATCGCCGAGTGCGAAAAAAGGTATTTGGGACGTCAGAACGTCCAAGGTTATCAGTATTTCGCTCAAATATGCATATCTATGCACAAGTGATTGATGATACTAAACAGCATACCTTGGTTGCAGCGTCAACTTTAGAAGCAGAAGTAAAGTCAACCATTAAATCAGGTGCTAACTGCGATGCTTCTATACAAATAGGTAAATTAATTGCTCAGCGATCGCTAGAAAAAGGAATAGAAAAAGTAGTTTTTGACCGTGGTGGCAACCTTTATCATGGTCGAGTCAAAGCCTTAGCTGAGGCAGCTCGTGAAGCTGGGTTAGACTTCTAGCTATCAAAAGTTATACCAAATATCAAAAAGTTTGCTATTTATCCTAATTTGGAAATATGGAGAGTAATAAAGGTAAAAATAAAATATAGCATTACTATTGAGAAATGGTATTACACAAAAAAATAATGAAGTTGACAAAAGGTAAGAACTATGGCAGAACAGCAACAACGTAGGAAAAAAAGTAGCCGTACCAAAGAAAAAGAAATTGAATGGCAAGAAAGAGTTGTCCAAATTCGCCGAGTCACCAAAGTTGTAAAAGGTGGTAAAAACCTCAGTTTTCGCGCTATTGTCGTAATAGGCAATGAGCGGGGTCAAGTGGGTGTAGGAGTGGGTAAGGCAGCAGATGTTATAGGAGCTGTAAGGAAAGGAGTTGCTGATGGTAAAAAACATATCATAGAAGTCCCACTGACTAAATCTAACTCTATTCCTCACCCTGTAAATGGTTTTGGTGGTGGAGCTAAAGTAATGATGCGACCTGCGGCACCAGGTACAGGAGTTATTGCGGGAGGAGCTGTAAGAACTGTTCTTGAACTGGCAGGTGTGCAAAATATACTAGCAAAACAGTTAGGTTCTAATAATCCATTAAACAATGCGAGAGCTGCTGTTAACGCTTTAGATGCTTTGAGAACATTAGCAGATGTAGCTCAAGAGCGAGAGGTACCCATAGAAAATTTATATGTTTAGTGTCTAATTAGACTAGTTGTAAATTCGAGAATTAACACCTATAGCAATTTACATACTCAAACAAAAAGCTGGCTTTATTACCCCAGTATTATTTTTAAAATCACGAAATTTCCTGCGGTTAACCTGGTTTATGCCTACAACTTAACCTAAATTTTATGACCTCAACGTTAGTTGGAGATCAAAAGTTTTGGTTTATCGCAGCTTTGGGAGAAAAATAAAATCCAGGTAAATTAATAGGTAACAAGACAAATAAATATGCGATTAAAAGATGCAATTCCAAAAAAAGGTTCCCAACAGCGCGGTCGTAGAGTTGGCCGGGGAATCTCAGCAGGTCAAGGTGCAAGTTGTGGTAAAGGGATGCGCGGTCAAAAATCTCGTTCTGGTGGCAGTACTAGACCAGGTTTTGAAGGAGGCCAAAATCCCCTATATCGTCGCTTGCCAAAATTAAAAGGTTTTCCGATGGTAAATCGGAAAAAATACACGATTATAAATGTTAGTAAGTTATCATCATTACCAGCTAACACTGAGGTAACTCTTGCTTCCCTGATTAAAGTTGGAATTATTACTACGGATGATGGTCCACTTAAAATCTTAGGAGATGGAGACTTAAACATTCCACTTAAGGTTTATGCAGCAGCTTTTACAGCTTCAGCTCGGAGCAAAATAGAAGCAGCAGGTGGTAGTTGTGAAGAAATTGGCCCTGCTCAAGCTGTCTCTAATGAGGATTCAACAAAGGAGTAAGATAACTTCAGCTAAAAATTCAACAAAGTAATAAAACAACCAATATATCTGGAAGCGGAGGATTATGCCCAACTCTGCTAAAATCAAAAATATAAAAAATCAAATCTCAAATAGATATGGACATTAGTAGAGATAAGGCACCAACTGCTCAAGAGACATTCTTGCAGATGGCCCAAGCAGCAGGATTGCGAGGGCGACTGCTAGTAACAATAGGTTTACTTCTATTAGTGCGTTTAGGTGTTTATCTACCAGTACCAGGAATAAATAGAGAAGCTTTTCAAGCTAGAATTGGAGACCAGGCTTTAACAGGCTTCCTAGACCTTTTTTCTGGTGGTGGTTTTTCAGCATTAGGTATTTTTGCATTAGGGATTATACCTTACATTAACGCATCAATTATTATTCAATTGATGACGGCAGCGCTACCAAGTTTAGAAAACTTGCAAAAAAATGAGGGTGAGGCAGGACGTCGAAAGATTTCTCAAATTACTCGCTATGTAGCACTGGGTTGGTCGGTTTTACAAAGCTTTGGTTTAGCTATATATCTTAATAGCTCATCTGTAGATATTAATGGAGAACTGGTAACTGTATCAATTAATCCAGGATCTCTATTTATTGCTAAAACTATTTTGGCAATTACAGCAGGTTCAATGTTTGTGATGTGGATATCAGAACTAATTACAGAAAGAGGTATTGGAAATGGTGCATCCTTACTTATTTTTGTAAATATTGTTGCTGTACTGCCTCAGTCATTAGGTGACACTATTAAACTTTTTGAAGGAGGAGACCGAGCAATAGTTGGTCGGGCAATTATTTTGCTGCTGGTATTCCTCGTAATGATAGTAGGTATTGTATTTGTACAAGAGGGCAGTCGCAGGATACCTATACTTTCAGCTCGTCGTCAAGTGGGTAGAAAATTATATAGGGAAACAAAAAGCTATCTACCTTTACGGTTGAACCAAGGAGGGGTAATGCCAATTATTTTTGCCTCAGCAGTTCTGATATTACCTGTATCCTTAGCTCAGTTTGCGAATAGCCCTATTATATCTCAGATTGCTACTGCTATAAGTCCTAGTGGTCCTACACCCTGGCTATATGCTTTATTTTATTTCGTTTTGATCCTTTTCTTCAGTTACTTCTACGCTTCTCTAATTATGAACCCAGTGGATATGTCCCAAAATCTGAAGAAAATGGGGGCAAGTATTCCAGGTATTCGTCCAGGTAAAACGACCAGTGACTATATAGAGAAAGTTTTGAATAGGTTGACTTTCCTAGGAGCTATTTTTCTGGGTTTAGTAGCTATAGTTCCTACTATAGTAGAAAGTGCTACTCGTGTACCTACATTTAGAGGATTAGGAGCTACTTCTCTATTAATTCTAGTAGGTGTAGCAATAGATACAGCCAAACAAATTCAAACTTATGTTATCTCTCAAAGATACGAAGGAATGGTTAAGCAATAGTGGTAAAACTGGTATTTTTAGGTCCACCAGGAGCGGGGAAAGGAACACAAGCATCTCTCATAGCAGATTTTTATAAAGTTCCCCATATTTCTACTGGTGATATTCTGCGCAGTAACGTAGCAGAAAGATCTCCTTTGGGTATTAAAGCCAAAGACTATATGGATAAGGGAGATTTAGTCCCTGACCAACTCATTCTTGATATGGTTAAGGAAAGACTGGAAAACCCTAATGCTCAAAATGGTTGGATTCTAGATGGCTTTCCCCGGACTGTAACTCAGGCAGAAGAGTTTTTCAAAAAATATGAGAGTGAAGGAGAAGAAGCTAAGAGTAGTAGTTCTTTTCACGTAATTAATTTACAAGTACCGGATGATGTTTTAGTAGCTCGTTTGTTATCAAGAAAACGTGAAGATGATCAGGAAGAAACTATTAGAAATCGTTTACAAGTTTATTATCAACAAACGCAACCTTTGATTGAGTTTTATCAAGCACGTGAACAGTTAATTATTATAGATGGAAATAATCCTATTGAAACTGTGACTAATGCTATAAAACAAGAGGTTGATAAAATTACCTGAAGTAACTTGGAATAAAATTTTGAAGGTGGAAAAATTAAACTTTTTATACCTCCAACTAGAATTATTGAAGCTACTTATTTCAGATAAATATTTGTAGAGATATTATTCCTCCTGCTTAACCTCTAAAAATCAAAAATTTTTGATAAGATATGTTAATAGAATTAGCATAAAATAATAGGCTGTTCCTAAACTAAATCGGTTATTTGCAGGGTTGAGGTTATTAAAAATTGTCTAAACAAGATCTCATAGAAATGGAGGGAACAGTGACGGAGTCCCTACCTAATGCAATGTTCAGGGTAGATTTGGATAATGGGTTTAATGTATTAGCTCATATTTCCGGTAAAATCCGTCGCAATTACATCAAAATTCTACCAGGCGATCGAGTCAAGGTAGAGTTAACACCCTATGATTTGACAAAAGGCCGAATTACTTATCGACTTCGGAAAAAGTAGGATTTATAAAACTTACTAGAGATTTTGTCATATTCTTAAAGGTTTAGCTTAGTTGCTAAAAATATATCTAAATGATATAATATTAAATTTATGGTGTTGCCAAAAAGGGCATGAAAGTTAGAGCATCCGTCAAAAAAATTTGTGAAAAGTGTCGTGTCATTCGTCGTAGAGGACGAGTAATGGTGATATGTGTTAACCCCAAACACAAACAACGTCAAGGTTAAACATACTTAGACACGTAAATTAGAGTATCTGTTGCATACTCATCAAGCTTATGTAAGTTCTATTTAAAGCTTAGGGAGAACAAGTAAAGTGGCACGAATTGCTGGAGTAGACCTCCCACGCGATAAGCGTATAGAAATTGGTCTGACATACATATATGGAATAGGACTATCTCGGTCCCAAGAAATTTTAGCTGAAACAGATGTAAATCCTGATACCCGTGTGAAGGATTTAAGTGATGCGGATGTAGCAGCTATTCGTTCTGAAGTCCAAAATAATTATGAGGTAGAAGGAGATCTCAGAAGGCTAGAAGCCATGAGTATCAAGCGATTGATGGATATTGGTACTTATAGAGGTCGCCGACATAGAATGGGCTTACCCGTTAGAGGACAACGGACTCGCACTAATGCCAGAACTCGCAGAGGTGTACGCCGAACTGTAGCTGGTAAGAAGAAAGCTAGCGCTAAGAAGTAGAAGCCTGCTTGTAAATATATTTTGAGCAGCTATTAAGGCAAGAAAGATTAGTATCACTAATAATGTTCTAATTAAAAAAATCTGAGTTAGATTGACTTAAAACTTGAATAATAAGCATTATTTTATGAGATCGTTTGCTTATTTATAAATTGTATTTAGCTAACTTAAATACAGATAATTTGACTGTCAATTCATGTAAACTAGCTGAGATTATGAATAATTGATATTAATTATGGTAATATAAACAAGTCTAATTAAAAATATTAATTGGATTAAATTGCAAATTTTAAAAGTCAATTATTCTGGTCTAGTTATGGCTATATATTTAGGAGAAAAAAAATATTTCCGATATATTTTATAGAATTTAGGAAAGAAAATTTCCAAAGGAGAAAACTTAAAGATTAGCTATTTTTACTTTTGTAGGAATTGTAGACTCATACTTCTACACTGAAGGGAGAAAAAATCTATATCTGATCCAAAAATCATCAAATCAACAAGTTAGGTATATCTGTTTTGGACTGCTGCTAGTATTAAAACTATAATAGATGATTTAATGTCTTAAAAATTTAATAGCTAGGCAAGCAAGGTAATAGCTAACAGATTATGTAATCTAAAACCAATAAAATTATTTCTACTCAGTAAGGATTTAAGAAGTATAGTTATTAGAATACTCAAAAAACTTCTTCTGAGATTAGAAGTAAGTATACTTGTTGTTAGAAAAATGCATTATTAATCTTATATCCTACTCATAGAAAGAAATATGGCACGACAACCAACAAAAAAAACAGGCCCGAAAAAACAAAAAAAGAATGTGCCCAATGGGGTAGCTTACATCCAGTCTACCTTTAATAATACGATTGTAACTATTGCTGACCTAAATGGTGAAGTAATTTCTTGGGCTTCGGCAGGTTCAAGTGGTTTCAAGGGGGCCAAAAAAGGAACTCCCTTTGCAGCACAGACAGCAGCAGAAAGTGCAGCACGCCGAGCCAACGATCAAGGAATGCGTCAGGTTCAAGTGATGGTAAGTGGGCCAGGGGCAGGAAGAGAAACTGCAATTAGAGCTTTACAGGGGGCTGGTCTAGAAATAACTTTGATTCGAGATATTACCCCAATTCCTCATAATGGTTGCCGTCCACCAAAACGGCGTAGAGTCTAATCAAATTATTAACTCTGGGGTTCAATGGAAAAGGGAGGTTACTCCGTGGCGCAATTTCATTACGAGTGTGTAGAGTCTAAAACTGACAAAGATCGAAGTCAGTACGGAAAATTTATTATAGAACCACTAGCTCGTGGTCAAGGTACAACAGTAGGAAATGCACTAAGGCGGGTTCTGCTATCTAACTTAGAAGGAACAGCTATTACATCAGTAAGGATAGCTGGTGTTAATCATGAGTTTGCCACAATTAAGGGGGTAAGAGAAGATGTCCTAGAAATCCTACTGAATATGAAAGAGGTTGTTCTCAAAAGCTATTCTGAGCAACCACAAATTGGCAGGCTGCGGGTAGAAGGACCAGCGACAGTAACTGCTGATCGATTTGATGTGCCTTCAGAGGTTGAAGTAATAGATCGCAGTCAATATATTGCTACTCTATCCCCAGGCTCCATTCTGGAGATGGAATTTAGAATTGAGAAAGGAACTGGTTATAAAGCAGTAGATCGTACTCGTGATGATGTGGCGACTCTTGATTTTCTGCAAATAGATGCTATTTTTATGCCAGTTCGTAAGGTTAACTATACGATTGAAGATGCCCATATAGGTAGTTCTTTAGAACAAGACCGACTAATTATGGATATTTGGACTAATGGCAGTTATACGCCTCAAGATGCCTTGAGTAATGCCGCTGGTATTTTAATGAGTTTGTTTGAACCACTCAAAGATATTACCAATATGGCAGATATTCCATCAGGAGAAACGACAGACCCAACAAGTCAGATCCCAATAGAGGAATTACAGTTATCAGTTAGGGCTTATAATTGTCTAAAAAGGGCTCAAATAAACTCAGTTGCAGACCTGCTAGATTATAGTCAAGAAGATTTGTTAGAAATCAAAAACTTTGGTCAAAAGTCTGCAGAAGAAGTCATAGAAGCTTTACAAAAGCGCTTGGGAATAACTTTACCTCAAGAAAAAGTAGCTAAAGCTACTTAGAAATGAGGAAAAAAGGTTAACAACCGGAAATGTTATTACATTCAAATTTGTAGAATTAAGTTCTTTTAACTGCTAGTAAAAGTAGACTAGAAACTAATTATAAACATTTCCTAAACATTAGTTCAAATATTCTAAGTATTTAAGGTAGTCATGCGTCATAGTTGTCGTGTTCCAAAGTTAGGTAAGCCAACAGACCAGCGTCGCGCTCTGCTGCGATCTCTGGCAACTCAGTTAATTCGTCATGGTCAAATTAAAACAACAAAACCTCGTGCTAAAGCCGTACAGTCAGAAGTAGAAAGAATGATTACTTTGGCAAAGGATGGTTCCTTAGCAGCTCGTCGTCGGGCTTTAGGTTATCTCTATGACAAAAAACTAGTTCATTCTTTATTCAACGAGGCACAAGAAAGATATGGTTCTCGCAATGGAGGTTATACCCGTGTTTTGAGAACTATTCGTCGTCGTGGAGATAATGCAGAAATGGCAATTATTGAACTGATTTAAGGTTGATGCTAAAAGGCAGTGGGAAGATAGAAAAGGTTAATTTGACCATTTAAAAGTAAGAGCTTAATGTTAATAGATATTGACTTTTAAGCTTTAGAGACTAACAATTCTCATGGCTAATAACCAAACTTTAGTTCAGCGCGTTGCCCTTGTGATTCAATATCAAGGTACTCATTTTCATGGGTGGCAAAGACAGCCAAATCAACGAACTGTCCAAGAAGAGATTGAGAAGACTATTGCTTCTTTCATTAACGAACCTGTGACGTTACATGGGGCGGGTAGAACAGATGCTGGAGTTCATGCAGCAGCTCAAGTTGCTCACTTTGATGTTTCAGGTCCTATCCCTGCTCATAAATGGGCTACTATTCTAAACTCACGACTGGCTAATGATATATTGATTAGAGGTTCGGCTAGAATAGATTATGCTTGGCACTCCCGGTTTACCGCAATTTGGCGACGTTATCGCTATACTATTTATACAGATAAACAACCAAATTTGTTTGTGATGCCTTTTGTTTGGCATTATTATCAAGCTTCTTTAGACCCACAATTGATTCAAGCAGCTTTGAATCCTTTAATTGGTCATCATCATTTGGCTGCTTTTCAAAGAGCTGGATCCTGTCGTCCCCATTCTTGGGTAGATGTACAAGAGGTAATGTGTGAAAGGAAAGGTCCATTTATCTATATAGAGGTTCAAGCAAGTGGGTTTCTGTATGGAATGATGCGATTATTGGTAGGGTTGCTTATTCAAGTGGGTACTGAAGAGCTATCTCTGGAAAGTTTTACGGATATTTGGGTTAATCAAAGGAGGGACATTGTGAAGCACTCAGCTCCAGCTAGTGGTCTTTGTTTATTGCGGGTTGGTTATCCAGAATTTCCTTTTCCTCAAGAAGTTTGGTATGACAATATGCCTAGATTTATCCTTGGTTAATTTAAATAAGTAGTCAGTACTCTACAATTTAGTCAGATCGATCATTTTTTTATTTGGCAGAAGGGTATTTCAAGATAAAGATAATTATAAAAAATTATACATCTTTTGTAATATTATGTCCGGATAATTTAGTGAGAAAAAAGCATTATGCTTTGTGGTATTGCTTTCGCTTTTGAAATATTTACCATAGAGCTTTTGCACTACTATAAGGTTTAACTATAACTATAACCGGACATGGTATAAGCATTCCAGCAAGGAAATGCTAAAAACTGATGTGGTGTTTTTAAATGAGATATAAAACAAGGGAGAGTAAAAAGTCAGGTAAACTTTTTTAAGTGTTTGCTATATGCTTTTTTTTCAAAAGCAGCCTAGCTTTTCACCAAAACTTATACAGCCCTTTTAGTTTCCGGTAAGCTACACTCACCCGCTCAAAATGTATTTACTACAGAATTTTCACCATTTACACTGTACATTATTTGCTCGAAATATGTTGTATAAATTCTTATAACTAGTCAATAGGAAAATTATCAGTTGCAGCACTGTTTTTCAGTCTTTAAAATTAAGACAAATATAAATAATTCAAAACAATAACTAACTCAGAAAATAATGAACAAAACTTACTTGCCACCACAGGATATTGAAGGCAAAAAATGGTATGTTATTGATGCTGAAGGTCAGCGTCTAGGGAGATTGGCAACTGCTATAGCCATGATTATTAGGGGTAAAAATAAGCCGACTTATACTCCTCATATGGATACAGGAGACTTTGTAATTGTAGTTAATGCTGAAAAAGTAACTGTAACTGGTAAAAAAAGTAGTCAGAAACTTTATCGTCGCCATTCGGGAAGACCAGGTGGTATGAAAACAGAAGTTTTTTCTAAATTACAAGCTCGTTTGCCTCAAAGAATTATTGAGGAGGCAGTTTTTGGAATGCTGCCTAAAAATTCTTTAGGCAGAAAGCTTCACAACAAATTAAAAGTTTATCCTGGTTCTAATCACCCTCACGAAGCTCAAAAACCTGAAAAATTAACTATTCAAACTATTCCAGGAGGAGAAAGATAATGCAAGACAAAGAAAGTGGCCGTGCTATGTACTGGGGTACTGGTCGTCGTAAATCTTCTGTCGCATCAGTACGCTTAGTTCCAGGTACAGGTAAATTGATTATTAATGGCAAAGAAGGTGAAATATACCTGCAATATAATCATAATTATTTATCATCTGTAAAAGCTCCACTAGACACTTTAGGTTTTGAAAATGAATATGACATTCTAGTTAAAGCAACAGGAGGCGGGTTAACAGGACAAGCTGAGTCAATTAGATTAGGTGTAGCTAGAGCCTTGTGCCAATTAGACCCAGAAAATCGTAAACCTCTAAAGATAGAAGGATATTTGACTCGCGACCCTCGTGCTAAGGAACGGAAAAAGTATGGTTTACGCAAAGCACGTAAAGCATCTCAATATTCCAAACGATAATATGTAGCTGAAATCAGAAGTTCGTTCTTTAGAAGTCAGAAATCAAATTCGTAGCATGGACTATATTTGAGCAGATGGACAATGTCCTCCTCAGTAATGGCGACTTCTATACATTTGAGACAACAAAGTTAATTTGCCAATTTTTACTATTCATCCTGTAAAAATTGGCAAATAATTTGATACAATAAAATTAACTGTTAATCATTAAAATCTAGTTTATTGGTGAATTAAATTATCTCAAAGAACTACTAAATATGATTATGTTAAAACAGTTAAGAGTAAAGAAAATATTTGTAATTAAGTAAAGTCAAGAAAATGCCTAAAGCTGATATTCATCCTGAATGGTATCCAGAAGCTAAAGTTTATTGCAATGGTGAAGTTGTAATGACAGTTGGTTCTACACAACCTGAAATTCATGTTGATGTTTGGTCGGGAAATCATCCCTATTTTACCGGTACTCAGAAAATTATTGATACTGAAGGAAGGGTTGAAAGGTTTATGCGTAAATATAGTAAACAAGAGGGTAGTGGATCTAAATCTAATAAATCTAAATCTACTAAATCTAAAAAGGGTAAAGGCAAAAAATAGTGACAACGTAAATTGTCCTTAATTAGTTGTATATCATTTCAGTTATTATTTATTAGTATCTCCTACTGAATTAGGAGGAAAGATAAAAACCCTTGAAAACTTATTTATTGGTTAAACATTACAGGCAACAATTAAAATTAAAATCCCAAATAAAGTTGTTAAATAATGAAAATGGCGGTTCCCACTTAAATGAGGAATACTAAAAGCTTTAATTCACAGCTTTTCAGCTTTAAATATGGACCTCACTAGCATGGGAAATGCTATGGCTAAAACAAAGCAAAAGAAGTAGTGCTCAATATGTAATGATAGAGATGTAAAAGTTATTGTTTTCTATCTATGGCTACTTTTCCCAGGTGTGAATATTCAAAAACTAAACTGTCAAAAATGGCCATATTATATATTAAGATAAGTATGAGTTTTTGTGTCATGAATGTGGACGACAATTGCTAAAAAACTTTACCTAGAACTGGATTAAACAAGCTATTCCCATCGCTGATTGAACGACTGTTTAAGATCAGGATTTCGATGGCTGGCATTACTCGTGTAGTCCAAGTTACGGATCAATGGCTACAAGCAGGATATTAACCAGACATAAGCAAAAATACCTAAAAGCGATAAGGTTCAGCCTAAAGAAAGAGAGGAAACTCCCAATTCAATGTGATGAATTATGTTAAGAGTATGGGTAACAAAGCTAATAAGCAATGGAAGTAGAGGGTTGTGAAATTTTGTTTGTTACTATAAGCCTGTAGGATTAAGAAGTAGCTATAAATTTGTAGCAGTATTGGTCTTAAATTTATCGTTAATGTGTGATTGTTTTAAGAATGGGTAGCATAATCCCATGAACTAATTTGTGGAGTGTAAGAACGTTGTGCTCTACTTAATGTTTATTCGCAAAAATTAGTAATATTATTTTTTGTATGGCCTCTTTTTGGTCTCTTGGTTCAAAGCTTTTTTAGGAGCTCAATGAGTATATTAACTTATGCAATTAGAGATTAGTAAACGACATAAAGCACTCTGAAAAGAAATAGGGGGGGATTTATTAAATTGAACTATTCAATAATATCATTTGAGAAATGGTATCTAGGTATGGGTGTAAAAAAACTCAGTCTATCTCCAAATTAGCTTGAAAATAACATTGGTATCATTTTGCATTTTATCCATCGCTATAATCAATCATTACTTGTTTAGCACTACTGCAAAGGACAACGGACAATGGCTGAAACATATTTAAAGGACAACTTATAATGGCTGAAACATATTTATTAGATAAGTTAAAATCTGTAGAGCAAACATATAATGAATTAACTCTGCGTTTGGCCGATCCAGATGTTGCTAAAGACCCCAGTGAGTTCCAAAAATTAGCTAAAGCACGTTCTTCCCTGGAAGAAGTTGTAAATTGTTATGTAGAGTGGAAAAATGCTCAAGAAGAATTAGCTGATGCTAAGGAAATATTGAAAGAAGCTGTTGGCGATTTGGAAATGCAAGAGATGGCCAAAGTTGAAGTAGAAGATTTGGAAGCCAAACTAGAATCTCTAGAAAATCAAATGAAAATTGCTCTACTGCCACGAGACCCCAACGATGATAAGAATATTATGTTGGAGATTAGAGCTGGTACAGGAGGAGATGAAGCTAGTATTTGGGCAGGAGATCTCGTTAGAATGTACTCCCGCTACTCAGAGAACCAAAGCTGGAAGGTGAGCTTGCTGAGTGAATCTTTAGCAGATATGGGCGGTTTTAAAGAAGCAATTTTAGAAATTAAAGGGGATCACGTTTATAGTAAGCTCAAATTTGAAGCAGGAGTTCATCGGGTTCAAAGAGTGCCAGTTACAGAAGCAGGTGGAAGAGTACATACTTCTACTGCTACAGTGGCGATAATGCCAGAGGTGGATGATGTGGAAGTTGAAATAGACCAAAAGGATATTGAATTGTCAACTGCTCGTTCTGGTGGAGCTGGTGGACAAAATGTCAACAAGGTTGAAACTGCTGTAGATTTGTTTCACAAGCCTACGGGAATTAGAATTTTTTGTACCCAGGAGCGGAGCCAGCTACAAAACAGGGAGCGAGCAATGCAGATTTTGCGGGCTAAACTTTATGAGATTAAGTTACAAGAGCAACAAGCAGAAGTGAGTTCTATAAGGCGATCGCAAGTAGGTACTGGTTCCCGTTCTGAAAAAATTCGTACTTATAATTATAAAGATAATCGGGTGACAGATCATCGCTTAAATCAGAACTTTTCTCTTGTACCTCTTTTGGAGGGAGATATAGAAAATGTTATTCAAGCTTGTATTACCCAAGATCAACAGGAGCGTTTACAAGAGTTAGCAGCATCTAGTTCTACTCCTATTTCAGTATAGCTAATATGTTCATTCCCCTTTATGAGAGGAATTGTGGCACTTTTTCTCAAATCTTCTCAGGGTTGTGTTTTGGATTTAGGAAAAACACCAATAGATCGGCAGTTTACCGAAGGGTCTATGTCCTCCATACTGTTTAATGCTATGTTGGCTAGTGGTAATACTACACCCTAATGGGGTGTTCCTTGTTCTATAAATTAAGCAAACCAACCTAGAATTAAAAATTTCCACAGCCCCTTTTTGATTTGTTGGGAGAAAATTATATTTGACATCATCAAGCTGTGGCTAATTCTGTAGAAATATTTTTCAACGTCTAGTTCCATTACTTCTTTATTTTGACTTCCTTTATGGCCAAAAAGTTTGAATAAAACGTACTTTTATTTATTCTTAGTAGCTCTGAGTGCTCTAAATCCTGAGCTTTAGGGTTAACAGGTTCCTTTATAGAAAATTTATAAGGCTTATTTAACAATAAATTACCATTCTTTATCTACTATAGTTAGGACTTCTAGGGTTATAATTTTACCATTCTTTTTGGGCATGTTGACTTTCCTTTATTCTCGATTATCCCAGTTCTTCGCTTTTTTTAGCTTTTCAGCCTAGCAGCCAAGCATGGACATAAAGAGTATCAAAATTAAGAGAAAACTAGGAATGAGTTGGTGAAAGATAAAGAGGAAAAACTTATAAATATAAAGTTAATAATTGTAATTAATTTTGCCATTCGGCATAATTGTTTCCTGAAGATTAGCGTCTACTAGGTTAATATTGTCAATTAAAGCGTCAGTAAGATTAGCTTTATTTAGGTTAGCTCCCCTGAAATTTGCTCCTCTTAAATCTGCTCTGATTAAAATAGCTTCACTTAGGTTAGTACCTCGGCAATAAGTTTCCTGTAAATTTGCATCTTGAAAGTTAACTTTTTTGAGTTTAGCAAATCTCAAATCTGCTCCAGACAGGTTAGCTTCTATCAAAGAAGAATTTAATAAATAAATCCCAGTTAGATGAGCTTTAATAAGATTAGCTTGGTGAAAATTAGCTTGATAAAAATAACCTCCAATTAATTCAGCTTGATGAAGATTAGCATAACTAAAATTAGCATAACTGAAGTTTGCTTCCATTAAATCTGCTTTGGCTAAGTTACTTCTACTGAGATCTGCTGAAGTACCATCAACATACCTACAGTTAGAATTTTGTAAATCAGTTCCAATTAAATTAGCATCTACTAAATTAGCTTCGATTAAATTAGCAAGCCTTAGATTAGCAGAAATAAAATTAGTATTTTTTAAATTTGCGCCCTGAAAATTAATAGCAGTTAGATTGGCATTAATTAGTTGAGCTGAAGTAAAAATAGTATCTCTACAATTAGCATTAATTAACCGAGCTAAAGACAGATTAGCTCCTGTTAAATTCAATCCTTTTAAATTAAAACCTTCTAGATTAAAGCCTCTCAAGTTAGCATTAGAAAAGTCTGGTTGTAAATGTAGATTTTTATATCTCCATTCATTCCATGTCACTACACCACGATTCAGTAAGGCTAGATATTCTTGATTCGCCATATTTTCATTAATAGCTATTGGCAATATATAACAATGGCTATTATTAAATTAGAGCTATAACTTACAAATATTTATAATACCATAATCAGTTTCAATTCTCTAGAAAAATATCAATAGGACTTACACACTTGCGCACCTGACTTTTAGGAGCAATTGTTATCTTTAAGAACATGTATCTACAAAAAATGCAGTTTCTAGGTTAACCTTGGTAAATTCTGATCAACTTCAGCCTTTGTTGACTTACAGTAGTTTTCATAATTAGTAGACCATAGTAGGGAGGTTAAATTAAATGTCCCTAAGATGTTTTTGTTGTGAAGATGTAGTTTATAAATCTGAAAAGCACTAAAAATTGCACTACGAAAAAGTGTTATACAAAGCGTGATCAATATTTGCTACAAATTATAAACTATTGATCAAGACTCCTCCTTACTCCCCTAAAAATGAGAAATCAGGAGTCAGAAGGAATGACTTCAATATAATTTTTTAGTTCGGAAATTATCTTTTTTGTCAAAAGGACATTTTCTATGAACCTATGCCACTAATAAAATGGGATTAATCTACATAAGTATAGTGGCGAGCGCTACAAAAGCACCAAAACAAGCATAAATAGGCCCCCATCTTACAACTAGGCGACGATATTTACCTTGATACCAGGCAAAACAACCCTCTTGTTGAAAACGAGGTACAGAAATTTTGATCCCTCGTCCTGGTTTCTTTTTGTCTTTCCAAAGTCGTTTGGGCAGTTGAGGTCTAATCCCTCTTTGATACCTTGCTTGTCTTTGTCGTTGACAATCATATCCTTTATCAGTGGTAATAACTTGGAATTGCTTACGTGGAGGGCCCCGTTTTTAAGTTTTCACACTTAGTACTATCAATTAAGGGAATTAGCTGTTCTCTTTCATTGCCATTAGAGGGGGTAGTACAGTTAGCTACTGGTAATCCATTTTCTTCTCTCAAGGTATGAATTAAAATCCCCTTCCTTTTATGGCCATAAGCTACATCCTCTCCTCTACCCTGACCGGGGTAAAAAGAGCCGTCCACGGCTGTGTAGCTCCAATTAATTAGTCCTTAGTTTTCTGGAATTCCTAAAATTCGTCCTTGTAGGTATTTGAGAGTTCTATCTTCTTCCTAACGCTTCAGCCATCTGTGTACTGAACTCTTGGAGGCCCAAATCTCTCGAGCTGTTACATCACAACAATGACAACCTGTTATTAATATGTAGAGAAGAGTATGATTGTACATATCGTACGGGGAGTATGAGGCATACGTTTACCTCTTTTTTGTGGTGAAATAGGAAAAATATCTTCAAATAACTTCTATTCTATGTCACTTAGTCCTTCAAATTTACCTGGCATCCTCTTTCAATTTACCATAACTGAGTAACGCTTATCATAGTATTATCATTTGACTATTAGTGGGATAGATTCATAAAGTCTTTTAATCATACTTACAGTATATTCCAAGTACATGAAGTACAAATATTAACAATTAAATCTTTGCAATGCCAGTATCTCGCTCTTATGGGTGTACCTCACTAAAGTAGAATCTGCTGTATTATTTAATCCCTATTCTTTTTTAACCTTTAGTATTAGGGCATTAAGTACCTCTTCAAAATTATTTACCTATTTTAATTATCTGTGCTTTTAGAAGGCCAAGAGTTCACCTTCTATAAATGTGTAATTAATTTTGCAAGACCACTTAATAGAATTGAAATCCTTTACAGTTAATAATTTTGACTTAAGCTGATAGTTCTGAAAATCAATAGGCTAAATATTATATCATATTAAGCTTGTTTTAATTTTAATCATTTATTAAATTAATATATAATTAAGAAATATTAACAAATACAAACTAGATGTTAAGTAAAATGATTCGGAATTAGGGTTAAACTAAAAATCGACACTAAAGATAAACTTTAGAAATCAATGGGAGAAATTTATAAAGCTGTTTTGACGATTGACTAACCATTGCTGATTTGCTAATATTTGTTTACAATAAGTTATATAATGTTAAGACAATGATACAAATCAGGTCCCATAGTCAGAAGCAATAAGAATACTTTACTTAATAAAGTAAAGGATTAAAAAAGCAGCTAACCGAATGAGGTTAAAGATTAGGATTCTCCTATGACTGAGCTGCATCAAAGGACAGCTTTGTTATTGGTTCATAACTTTGATGTAATTTTACTGTTAATTTTTGAACTTTCTTGAACTAGAATCAAATCTAATAGTAAACTCATAAGCAAGTCAGTTAGACAAATGTTGAGCTGGGTACATTATAGATTTGAACTTTTTTTAAAGCATAAAGCTACTAAGTATAGTAAGGTTGTCTTAGATGTTTCAGAAGTGTATACTAATAAAACTGTTAGTTAGACTCGAGAAGCCTCAAATAATTTAGGTTATAAAAAAGTGATTGCTGATCAAGATGATTTTCGCCTTGATCGTTACTAGAATGGTGATTGTGGGATTTTTATAAAAAGCTTGGTAGAAAAGCTTTCTACCCTATTCCTTAGATATCCCCTAAAGTAAGTTAGTCTTGTTGCTTATTGTTAAAAAGTGTTAGCACTAATAGTATGGTCTTATTAATCATAACAGGTACGATTTACCTCAATGCCAATATATTAAGATAATGAAACTTTGCTAGCGGGTAAGCTCAGGATGAACTTTTCTATTGGGTACTTGATAAACCTGTGTCTAATCAACAGTTTATCTCCTATAAACAATAGACAAATTTTGACCCCCTCTATTAGTGTTAGGTATTAGAATGTGAAAATGCTTATGTAGTATGCCCTCAAGCATAAGTGATTTTAAGATATCTAGAAGCTAACTAAAGTAATAATTCAATAAATTGATGTTGGTACAATTAAAACTCGTGGTAAGTTCCATTAGTCATGAATCAAGAATTTGACAACTATGCTAAACCCCATAATTATTAGGCAACTGTTAAATCAAGGTCAAAACATGAATCACCGTTATAATCTAAATTGGAAGCTAGAGGAGAAGGAAGAAGAGAAAATTTGTACTATAGAACTGTGGAGAACTAGAAGAATAAGGGAAGACTAATAAGTATTAGTTTAGTTTTGCTATCAATAATAAGGAAGCTGAACCAAATACTCTCAAGGAAAAGTTATTACATTATACTATCTTCTATGTTAGGAAGATTGTCTAGTTTACTGTGGATAAAATTGAGGTAACATAAGTCTGTGCAGGATTCATACCACCAAGATTCCAGAAATCAAAATGCTTTTTGATAAAAGCAAACAAAAAGGTGAGATGGTAAACTTTAATATGCCGATACTTAGGCGTAAAATAGAGATAAAAATAATGGTATTCGTTTATAGGTAGTGATTCTTGTAGTTAATTTATCTTTACAGTCAAAGAAGTTTACTTATAAGTATTACTGCATTTAGAGAATTACCAAAATAATTACTCTATCATTCAATACTTAGAAACCACTCAAAAAAATGGTATATCCTTTGGGTTATGTTCATCTCAATAATAAGGTGTTAATTTAAGCTCTTACACTGACTTCAGGTGTAGGCAGACTGGTTTGTTGTGCAATAACATCAGACAATACCTCTAAAGCAAACAATTACCTAAATACAAATCATGAGCAACGCAATATCAACCTCTGTACCAGTAATTGAAAAAGTCAACAAGCCAGACTTCGTATTTGATCCAAGTATTCGGCGCGATCATGCAGAACAATATCGTACTTCAGAGTGGTATGATGGTCGTGGAGAAATAAAGGCAGTGGATGATGGTCGCTCATTCGAGATTTCTGCAACATTTACCCTCAAATCAGAAGTCAAATTAGTAAATGGAGTTTTAGATCCATCTAACCCTATTTTAGCTAATATCTATAAAAGTCGTAATCGATGCGTAGCAGTTGTCGATCACATGGTAGATGAACTTTATGGAAAATCATTGACAAATTATTTTGAGCAGAATGATATTCCTCTGAAAACTCTTGTCTGTCGTGCTTGGGAGTCAGACAAAAATACTGATACGGTCCATAAAATATTGCAATTCTTGGGCAAAGATGGTTGTGATGTATCTCGTAACGAACCTGTTTTGATAATTGGAGGTGGTGTACTCAGTGATGTTGCTGGTTTAGCCTGTAGTTTACAACATCGGCGGACACCTTATGTAATGATTGGAACATCAGTTGTTGCTGCTATTGATGCTGGACCATCTCCTCGTACCTGCACAAATAGTAAGCTATTTAAAAATGGTATTGGAGCATATCATCCCCCTGTGATGACTATAGTAGACCGTACTTTGTTCCGTACTTTGGCAAAAGGTCATATTCGCAACGGAATGGCAGAAATTATTAAAATGGCAGTTACTGATGATCAAACATTATTTGAATTGCTGGAAAAATATGGTCGACGTTTAGTTGAAACTCATTTTGCTAATTTTGATGCAGATGAGGAACTGGTAAAAATATCTGATGAGGTGATTTATCGTGCTTTGTATTCTTATATGAAGCATGAAGGAACAAATATGTTTGAAACCTATCAAGACCGACCTCATGCTTACGGTCATACATGGAGTCCCCGTTTTGAGCCAGTGGTCAAACTAATGCACGGTCATGCTGTAACTATTGGTATGTCTCTTGGAGCTACTTTAGCGTTAGAGATGGGTTGGATAACAACAAATGAACGTGATCGAATAGTTAACTTGTGTCATTCTATGGGTTTGTCTGTTTACCATGAAATTATCGAAGATACAGAGTTAATGCTTCAAGCTCAGAAAAATATAACTCGTAAGCGCGGTCGTAGGTTGTGGGCACCCCTACCTACAGGTATTGGTTCTTGTAGTTTTGCGAAGGAAATATCTCCAGATTTATTAACATCTGCTGTTGAGGAACATAAGAAATTTTGTGCTTCTTTTACTTCTTTTGGTAGTCAAGGAAAAGGTGAAGAAATGTATTTAAGCGACCTAGGTTTGGAGTAAAAAAATAGGGAGTCTGCTAATAACCCCTTATGATATGCAATTCTCAAGATAGAGAAATGCGGTTAGCTTAAATGTTTATCATTGTCATAGTTGTGCTGCTGACAGGTAAAAATTGAAGCTGAAAGTAAATATTAAAATGTCATAATTAGTGACATTTATATCAATTTTCTGATTTCTGAAAATAATTAGGAAAAATTCCGGGCGTATAAAATTATGCACTATCTGTAGGGGTGAACGGTTGTTTATCCCTATTAGATATGTTATACCTCTCCAAAAATGCCGATTTGGGAACGGCAGGGTAAGAGCTTAAAAAATCTTTTCTTGAGATATCTATTAGCTTATGCCTCAGTCCTGACGATAGATTTTTTTTCTTCTCCTTTTTGGGAGAAACGTTTAAAGTGGGCAAATATGAGAAAATTTTCGATTAGTTGAGTACAGATAACTCAATATTAGCCCACCTTACTAGTGTGTCTAGATTGAAAATGTAGGTAAGTTGGAGAATATACTGTTCCTTCCCTGAACCCTCTCCTATAAGTAGAAGGGAGAAACATTTTTCCACTTCGAGTCTATCTGTTATCAGGGAAAATTTTAGTGATTTGAGGCTTAGATTTTACCTATAATTTTTGTCTAGATGCTCTACTGCTCTGCTGTTATTAAGTAGTAAGGGATAAAAATATGACAACCGTTGTGAAAACAGAAACTGCCAGACCAGTTACACCATTAGGTATTTTGGTAGAGCAACTTGAAAGAATTGTCAAGATGGCAGAAACTGCAGAAATACCACCAGAATTATCTAATGCTATTAAGCAAGCGTATCAATTAGGGGCAGGTCTTGACCCCTATTTAGAAGAAAATACCACTCAAGAATCTCCTGCTTTGACAGCATTAGCAGAAAAGACTCGTCAAGAACCATGGAGTTCAAGATTTTCCAATAGCGAGACTGTGCGTCAATTAGAGCAGGAAATGTTATCTGGGCATATTGAGGGACAAACCTTAAAAATGTTTGTTCATATGATTGGGGCTAAAAGTATCCTGGAAATAGGGATGTTTACTGGGTATTCAGCATTGGCAATGGCGGAAGCTTTACCACAAAATGGGCGGATGGTTGCTTGTGAAGTGGATGAATATGTATCTAACTTTGCTAAATCTTGTTTTGATGGGTCTCCACATGGAAGCAAAATCTCGGTGGAAGTTGCACCTGCTCTAGAAACCATTAAGAAGTTGGCAGATGCAGGAGAAACTTTTGATTTAGTCTTTATTGATGCTGATAAAAAAGAGTATATAGAGTACTTCAAAATACTTTTGGATACAAGTTTGTTAGCAACAAATGGATTTATTTGTGTCGATAATACTTTACTTCAAGGGGAACCCTATCTACCGAAAGAAAAACGTAATCTTAATGGAGAAGCGATCGCTCAATTTAATCGCTTTGTTGCAGAAGATCCTAGAGTAGAACAAGTTTTACTACCTTTACGAGATGGGTTAACTATTATTAGGCGAAAGTAGTTATGATTTGAGGAAAATATTATGACATGAGGAATTAGTAAAAGTTTACAACCTTTTGTCAGCTCATTTTAACTTTTTACCTTTTGCCTGATCCGTAGAAGCATAAGTTCCTCAAGATTTGGTAGCATTTATAATGTTACCGAATATACCAGAACTATCATTAAGTGCGACTGAGGGAAGTAAATTAAATAATACTGGAAATTTGTAGCTTGTGCCTGGGAAATTTATTGAGCGTAATTAACTTTCTCCGGCTTCTGGCTTGTTCTCATTTCCAACTATTTTTAATAATAAACTACATCAACTCACAGGAAATAAAGCACAGTTATACTACGAAATTTTAATTACTATTGAAGAAGAACTACTAAAAACTGCTAATATTCAATTATCAGTAGTCAATATTAACAATGGTTAACCCTTAGAAATCTACACTATTCCTGAGGAATTGATTTGTTATATTGTGTGTCTCAATGGCTTTGTTGCCAAAATTAATGCTATTTATGACAAGATAATAGTTATTGCTTATGCTCAAATAACCCCATAAAAAGTACTTTTACTGAACAATTATTTTGAAAACTTCGCCCGCCTATCGGGGAATTTCTATAATTAAGATTGGTTTGAATACCCGACTTGTCTCATAAATAAATACTATAGAAAAGAAAAAGTCTCTTGAAACTCTCCAAAGTTTAGAGTTGAACTTGGAAAGCTTTCAGGCTAATGATCACCTTCTTTTCACCAAAGCATAAATGAAGACTCATAAAATATTGTTATCTCTACAAAACTACTAAAGATGGGACTAATATTATTTATTCAAGTACGTGCTTATGCATTGTTCCAAAATATCGGAACTATTGCATTATTATTGATTTTTTTACCATTTAATTTATTAAGGGTAATACCTTTACTACTCTGGAATTTAATCAGTCTACCATTTACCAAAAAATTAGTGGCAGATAATCCCAAAAATATCTTAATCACGGGCGCAAAAATGACAAAATGCTTGCAACTTGCCCGTTCATTTCATGCAGCAGGTCATAAAGCTTTTATATTAGAAACAAATAAATATTGGTTATCAGGAAATAGATTTTCTAATGCCGTTACAGGTTTCTATACAATACCTGCTCCAAATAAAGATTGGGATGGTTATTGTCAGGGATTATTAGAGATTGTAAAAAAAGAAAACATAGATGTATTTATTCCAGTATCTAGCCCAGTAGGAAGTTACTATGAATCTTTAGCAAAACCACTTTTATCTGAATATTGTGAAGTTTTGCACTTTGACGTAGAAGTAACTCAAATGTTAGATAACAAGTTCACATTTATGGAAAAAGCTAAAAGTTTTGGTTTATCTGTACCAAAATCTTTTTTAATTACAGACCCAAAACAAATTCTCAATTTTGACTTTGCTGCTGATGGGAGTAGATATATTCTTAAAAGTATTCCTTACGATTCAGTACGTCGTTTAGACTTGACAAAATTGCCCATGAATTCAAGGGCAGAAATGGAACAATTTGTTGGAAATTTGCCTATTAGTGAAGAGAAACCATGGATTATGCAAGAGTTTGTTAAAGGCAAAGAATATTGTACTCATAGCACTGTTAGAAAAGGGAAAATCAGACTGTATTGCTGTTGCGAATCATCAGAATTTCAAGTCAATTATGCTCATGTTGATAATCCACAAATTTACGATTGGGTAGAAAAATTTGTTAGAGAATTAAATATTACTGGTCAAATTTCATTTGATTTTATTCAGACAGAGGATGGTCGAGTTTTTCCCATAGAATGTAATCCCAGAACTCATTCAGCAATTACAACTTTTCATGACCATCCAGGGGTAGCAGATGCTTATTTAAAAGATAGTCAAAATGATAATGAAAACCCAATATTACCGGGACTAAATAGTCAACCTACTTATTGGACTTACCATGAATTATGGAGGCTAACAGGAGTTAGGTCATTAGAGCAATTGAAAGCTTGGATTAGAAGAATTAATCAAGGAAAAGATGCTATTTTTCAAGTGAATGACCCCTTACCATTTTTGATGGTTCACCACTGGCAAATTTTCTTATTACTACTCAATAATTTACGCAAATTTAAAGGTTGGGTAAGAATTGACTTTAATATTGGAAAACTGGTAGAGTTGGGAGGGGATTAAAGGTCACTATTTAGCTATTTGTCTTTTCTAGACAAGATACTTATTTATTTGCAAGCAGCGTTTACAAGTCAGCTAAAAACTCAAGGCTACATAAGCTGTTAGCTATAATCTTGTAAGTTTATAACAATTCATGCAAGTAAGCTGGATATCATAACCCAAAATATATTAAATCATAACATGGGTAATCAAGGTGGTAACATCAAATTTCCGACTGCAATTTATCTGCATAAACTTTTAGTAGCAATAGTTAAACCGAAAAAAAACTATTCGTACTAAGCAGTTTCACTTAACACCTCCTTGATATGCTTTGAGGTATTGTTTCAGTTGCTTGGAAACGAAAATTTACCAAAGTGTATGGTCAACCTAAACTCAAGAAAAAAAGGCAGAAATGATAGTTTTACCCTTAATGGTTCCATACCTACATCTATCAACTTAGTGGTAGGGGAGTCAGGGGGGTAGGTCGTTTAAAGTTACCTCAAATTTGATGGCTGAAAACTTATGAAATATTGCCACATGATTTTAATCCCAAGTTTGTAACTTTTAGCAGAAAAGCTAATAAATAGTTTGTCAGCTCTAAAGAAGTAGAACCTCGCCTCCCTCCAACTTGAGAAATCATTAGATACAGCAGAATAAAATAAGATATATTATTATATTATGTTTTGCTGTTGTGTTAGGGATAGCTCTGATAATAAATAATAGTATATTTGCTTTGGTGATTTTCTCCTGGTAAATTTTAGCCTGTGCTTTGGGTCGGTTATTGGTATTGCCAGTGTGGCAAAAAACTATAAGTGTTCCAGTAGCAATAACAATGATTGATAATGATTGCAGGTATAATTATTGCCATTATCTGGAATAAAGAACTTAACCTAATCAATTGCTATTAATGAAGTCTTACCTGGCATCGTCGCAGGTTTTATTTTTTTGGAATTGCTAATTTTACGGTTTTGCCTAAAAGTTTGAGTAAACAATAAAATAATACTACAATTTAATAGTGAAAAATGGAAAAACAAATTTGGATTGGGATAACATTTATAGCCTTTTTGCTATCATTTACAGTAGTAGGCATTTACTCCGCAACACAAAAGCAAAATACAACAACTGATTACTTACTTGCCAGTAGAAATGTTAATCCCTGGTTGACAGCACTATCCGCAATGGCAACAGGTCAGAGTGGGTTTCTATTTATTGGTTCGATAGGTTTTATCTATAAAGTTGGATTTGCTGCTATTTGGATACCCCTTGCTTGGACAATAGGAGACTATATTGCTTGGTTGTTAATATTTAAAAGGTTGAGGTTAGTTTCTCAGGAAACAGACTCAGATACAATCTCCTCATTCTTAGGTCAAGAAAATCTAAGTCCAAAAAATCAAGGGCGCTCGATTACAATAATTTCAGCACTAATTACCATAGGAATTCTGGGTACTTATGCTGCAGCTCAACTGGTAGCAGCAAGCAAAGGACTGAATGCTATATTTGGTTGGAACTATGAACTGGGTATTATTGCTGGGGCTGTAATTGTGGTTGTCTACTGTTTTTCAGGAGGTATCCGTGCTTCTATATGGACTGACTCTGTGCAGGGAATTTTAATGATATTATCTCTGTTGATTTTGTGTATAGTAAGTTTACTGGCTTGTGGAGGGTTGACAGAACTTTGGGTCAAGCTTAATGCCATTGACCCCACTCTAACAAATTGGATGCCTACTAATTTACCTTGGGGGTTTTTTCCTTACTTTTTGGGGTGGTTGGTGTCAGGCTTGGGTGTTGTCGGTCAACCTCATGTATTAGTAAGAGCAATGGCAATTGACTCTGCAGATAATATAGCGTTAGCTCGTAACATAAAATTAGTCTGCGGTCTAATGAATTCGGCTACAGCTTTTGGTATAGGATTAACTGCCAGAGTTTTGTTACCTGAATTAATGACATCTGGTGACCCAGAGTTAGCATTACCGAATCTATCTATAGAATTATTGCCAGCAGTTTTAGTAGGGTTGATGTTAGCAGGACTTTTTTCTGCAGCTATTTCTACAGCAGATTCTCAAATATTATCATGTTCTGCTGCACTAAGTCAAGATTTAGTTCCCAGTGGATCTAACTCTTATCGAAAAGCTAAAATTGCTACCTTAGCTGTTACTGCTTTTGTATTAGCGATCGCTCTCATAACAAACAATAGTGTATTTGCTTTGGTCATTTTCTCTTGGTCAGTTTTAGCCTGCGCTTTAGGTCCGTTGTTAGTATTGCGAGTGTGGCAAAAACCTGTAAGGGTTCCAGTCGCAATAACAATGATGATTACTGGTATAGTAGTTGCGATTATATGGAATAAAGGCTTTAACCTATCAAGCGCTATTTATGAAGTCTTGCCTGGTATGGCAGCAGGCTTTATTGTTTATGGAATTGCTAATTTGCAAATTTGGCCTAAAGATTTGAGTAAACAATAAAATCATACTACTACTTTTTCAATTTCAGCAATTAGAAAAAAGATGAACAATCAAGCTAGATTATTACCATTAAACCATTTCTCATCAATACCTATAGACTGTTTAGCTGCATTAATTGGCAGTCTAATCTGTATATCTTTTTCACCAATTTTTATCCGTTTAAGCGAGTATAATCTTGGTCCAAATGCTACAATATTCAATCGTTTTTGGATTGCAGCTATTCCCTTTTGGTTACTAAATGGATTATTAACTTTAAATTACCGAAAACAAAAAAATAAAACTCAAATTGAATTAAATAAACCAGAACTAGTTAAAAAAGGAATGCTACTGATAGCAGATGGGATCCTTTTATCTATTGGTCTGATACTTTGGGCTTGGTCTTTAACCATGACAAGCATTGCTCACTCTACTATGCTCCATAGTTTAGTGCCTATATTTACTGTGTTAGGAGCATGGTTAGCTTTAAGTCAAACCTTTGACCATAAATTTCTACTTGGTATGTTTGTGGCGATATGTGGTTCTGCCTTGTTAGAAGTGAATGATATTTTCTCATTTAGAATTAGTGAACAATTACTAGGAGACTTAGCAGCTTTACTCTCAGCAGTATTTTTTGGTATACACCCACTTATAGTTCAGAAACTTCGCACTCAATTCAACCCAGTTACAATTATGACTTGGTCTTCAACAACGAGTGCCTTATTGCTCTTACCTGTAGTTCTAATTACTGAGGATCAACTTTTTCCAAGTTCATTAACTGGTTGGCTTGCAGTCATTATTCAAGCTCTTTGTAGTCAAATGATAGGTATAGGGCTGTGGGCTTATTCTCTCAAAAAATTATCTGCTGGGTTTACTAGCTTAGTTGCATTATGTGCTCCTGCTCTTAGTATGATCGAAGGTTGGATAATTTTCTCGGAAAATATTAATCTCTGGAGTTCGGTAAGCTTCTCAATAATTTTATGGGGAATGTATTTGGCTATATCAAGTAAATCTGTTAATACAGGAGTTGAGTCTTCTAATTAATTAAGTTTAATTATTGCATCTACCACAATTTTCTCTTAATGTATTTTTTGGCCGACAGTTCCGTGTTTAAATACATCAGTGTGTGAAAGTTGAAAAATAATCAAAAAAAATACAAACAAAAACTAATAATAGTAACAATTTTTCAGCTATGCTAACAATTGAAAAACTACCAAATTATCTGTCATCAAATATTAAATTGCGGTTTTTACGCGATGAGGAAAAAAGTTTTACTACCGGTGAAAAAAAACTACCTTTAGTCATAGAACCAGTCCAGAAAAAATCCTTCTCAGTTCTCGCTGAATTAGTCAGGGAAAATAGAGATTGGTTTCATAGACAGCAAGACAACTACGGCGCTCTATTATTCCGGGGATTTGAAATAGAAACTGCGGCACAATTTGAAAATATCCTAGAGCTATTGAATGTTAAATTGGCATCAAAGTATCATTTTGGCAGCTCTCAAAGAAATCGAATAACTGATAAAGTTTTCACCTCTTCCGAAGCACCAGGGAATTTGATAATACCTCCACATAATGAACTGAATATGGTGCCAGTTAGGCCCATGTGTCTGGCTTTTTTCTGTCAAATTGAACCCACTTTATATGGCGAAACTCCTATTATTAATACAGAAAAAATCTTTAACGAATTGTCTCCTAATTTGCAGCATAAATTCGCTAATACACCTCAGAAATTTGTGAGAAATGTTCCTAATCATTTATTAGGAATAGTTTTCGAGGAACTCTCGCGAGAGGAAATTACAAAAATGCTTGAAGACGGGGAATTTTATTTTGAGTGGAAAGCTGATGGTTCTCTTTATTTTGAATGTTCTTACATTCCCGTGTTCCATCACCCAAGAACGGGCAAACTGTGCTTTTGTCTCAGCACTTTTGATTCTTTTGTTGCCAGAGAATGGTATCGCAGCATTGCGCAGCGCTATCCATTCAAAGAAATAATATACTACAATTTTTTGCCTTCTAAATTGTATAGAAATCTGGAAGGGATAGACAATGCACAACCAAAAATGTACTTGGTTAATGAAGAAGGAAACAATACGAAAATAACAGAGGCAGAGGCAAAAGAATTAGGGGAAGCTGAATGGAAAAATGCTACAGTGTTTCCCTGGAGACAAGGAGACATTTTAGTAATAGATAACCTACAGGTTGTCCACGGTAGGCTCAATGTTCAACCACCGCGTAAAATTCTCACCGCTTTCGGAAATATGTGTAATATTCGCGATATGAAAAAGAAGTAAGGGAGTAGGTAGGTAAGTTGTATGCAACATCCCTACATAAGAAGTAAACATAAGAATAATTAACACACTTATAGCTTATAATTATCAAAAAAGTTATTCGACCTATGTTAATTACTTAATAATTGAAGTATCAAAATTCCTAAATACTGTTAGTATAGAACAATCTAAAATAACAATAATTATGAAGTTAGAAAAAATCAATCAAAATCAACACTCATCCTTAGCCACAATGAATAGATTACAAGTCTTGCACCTGGCAGGTTCCCGTGTTTCCGAATTCTACTACAACCTATCAATACTCTATGCCAAAGAAGTAGTGCAACCAGTTGGAGTCAGCAGTTATTATGCAGTAGTACATCCTGATGGTCTTTGGCAGTTGGGAGCTTCTTTAGATTCATTATCAGAAAAGATGTTACTTCAGGACATGATTCTGCAACTACCTCAAATTGATGTTGTAGTTCCCCACATGTTCTGCTTTCTTGGTATGACCAGTTTCCGAGCATTTTTTGAGGATATGCTTAATCTACCTTTAGTGGGGTCACCATCCTATTGTACGGCACTAGCAACTAACAAAGCTCAGACGCGGAATGTTGTTTCGGCATCTGGGGTACAAGTAGCTAAAGCGCAGCAACTACGGCGGGGAGAAACTTTAACAATGAAGCCTCCTTTTGTTGTGAAACCAACTTCGGAAGACAATTCTTTGGGCGTAACATTGGTGTGGGATGAATCTCAGATAGAAGCAGCCTTGGATAAGGGGTTTGAATTAGACAATAAATTGTTGGTTGAAGATTATATTCCTGGAAGGGAATTGCGTGTAGCTGTAGTTGAGCGAGAGAGTAAGTTGTCTGTCTTGCCGATGATAGAATATTTAGTCACAGAAGAACACCCTATTAGAACTGTACATGATAAATATGTACTTCAATCTGATGGAACTCCTGGAAAGCAACCTGAGAAACCTATAGCTCAACCAATTTGTCCGGCGAATGTTACTCCAGAGTTATTTGAAAAACTAGTAAACGCAGCTAAAAATGCTCATATTGCATTGGGTTGTCGCGACTATTCTTTGTATGATTTCCGGGTACATGCTGAAACTAATGAGCCATATTTTCTGGAAGCAGGCTTATTCTGGGGTTTTGGGAAAATTAGTATGATTTCGCGGATGCTTCAAGCTGATGGGCAAAGTTTGGAGGATGTATCCCTAGAGTTGTGGAGTGCAGCAGCAGGAAGAACTCGTGTGGCTTGTGGTTCTTTATTTAAGTGGAATTAAAAAAGCGGATAACTGTTAGTATTTAATTAGTCAAAAAATATAAAATAAAAATAATTAGTAATGAAATTAGAAGAAATTAATCAAAATCAACACTCATCCTTAGCCACAATGAATAGATTACAAGTCTTGCACCTGGCAGGTTCCCGTGTTTCCGAATTCTACTACAACCTATCAATACTCTATGCCAAAGAAGTAGTGCAACCAGTTGGAGTCAGCAGTTATTATGCAGTAGTACATCCTGATGGTCTTTGGCAGTTGGGAGCTTCTTTAGATTCATTATCAGAAAAGATGTTACTTCAGGACATGATTCTGCAACTACCTCAAATTGATGTTGTAGTTCCCCACATGTTCTGCTTTCTTGGTATGACCAGTTTCCGAGCATTTTTTGAGGATATGCTTAATCTACCTTTAGTGGGGTCACCATCCTATTGTACGGCACTAGCAACTAACAAAGCTCAGACGCGGAATGTTGTTTCGGCATCTGGGGTACAAGTAGCTAAAGCGCAGCAACTACGGCGGGGAGAAACTTTAACAATGAAGCCTCCTTTTGTTGTGAAACCAACTTCGGAAGACAATTCTTTGGGCGTAACATTGGTGTGGGATGAATCTCAGATAGAAGCAGCCTTGGATAAGGGGTTTGAATTAGAGGATAAATTGTTGGTTGAGGATTATATTCCTGGAAGGGAATTGCGTGTAGCTGTGGTAGAGCGCAAGGGTGAGTTGCAAGTTTTACCTATGATAGAATATTTAGTCACAGAGGAACATCCTATCAGAACTGTAAATGATAAGTTGGTACTTCAATCTGACGGAACTCCTGAAAAGCAACCTGAGAAACCTATAGCCAAGCCAATTTGTCCGGCGAATGTTACTCCAGAGTTATTTGAGAAACTAGCGAATGCAGCTAAAAGTGCTCATATTGCATTGGGGTGTCGCGATTATTCTTTGTATGATTTCCGGGTACATACTAACACCAATGAACCATATTTCCTGGAAGCAGGCTTATTCTGGACTTTTGGGAAAATTGCTATGATTTCGCGGATGCTTCAAGCAGATGGAGAAAGTCTGGAGGATGTAGCTCTAGAGTTGTGGAGTGCAGCAGCAGGAAGAACTCGCGTAGCTTGTGGTTCTTTGTTTAAGTGGAATTAAAGAAGCATACCAAGGATTTTATGAATTTTTGAGACAGCTTGAGTAGATGGGACTTGTTGGCTGGGAAAAAACTCTCTAAAGTAGATAGAAAAACCTTTTCAGTCAATACATGAAACATAAAACATCTATCTTTGTAGGTGAAATTCCTTCTGCCTTGTTGTTGGGTTAATAGTGTAGACCATACGGTAGAAACTGGAAATTAATCCGTATGGTATAATTCAAAAGTTGCGGTAGTTGATAGGTTTTTCCCATTTTCTTATAACAGTTGTCATGACTGTTAGATTCCTAAATTATCAAATATAGTCCGTGCTGCGAATTTAACTTCTGACTCCTGAATTTAGCTATAAAACCTAGCACCTACTAACTACTAATACCAAATTAGATTCATAAAAAGCTCGTTTTTCCGAAGCCTTCTGACTCTTTTGCCTAAAGCTTCCTGACCTTTTAACCCTTCTGCCTCCTGCCAGAAAGCATAAGTGTTTTACTCTTTTAATAAATCTTCTATGTACACCGGACTTAATATAAATATGTCACCAAGTAAAAATACTTCAGAAACAAACCCCCCACTTAATTATCCCACGCTCGGTATCATTGGTTGTGGAAATATTGGAGGGCGACAAGCAGCTAATTTTATTGCCCAGGGTTACCCAGTTTATGTCTACGATATAAATTTAGATAGAATGACAGAGTTAGAGTCTTTAGGCGCTCATATTACCCATAGTTGTGCTGAACTTGCTACCTATTCAGATGTAATTTTTACTTCTCTACCTACTCCTGCTGATGTTGTTAGGGCTGTACTAGAGGGTGACGGCAACCTGAGTCAAGGGTTGCGATCGCGAAGTATTTATATAGATATAACCACTAATTCTCCAGAAACAATATTCAAACTCAGCAAAGCTATGGAAGAACTGGGGGTTGAGATGTTAGACGCTCCTTTTAATGATTGCCCTGAAGGTGCAAAAAGCGATGGAGGTATGGGTTTAGCTGTTATGGCAAGTGGTTCTAGGAAAACTTTTGAGAGAGTTGAACCTATCCTCCAACTGATGGCAGATCGCGTTATCTATTGTGGGACCTTAGGGAATGGGACTCGATGTAAGCTGATCCATAATGCGGTAAACGCAGTTGCTGTTCAAGCAGTTACAGAAGGAATTACATTGGGTTTAGCTCAGGGAATTCCCCTAGAAACTATTTGGGATGCTTTACGCTTCGGTGCTTTTGGTCAGAACGCTGGAGATATTCATGGCTTGCCTCACTATTGGTTTTCCCGACGTTGTGATGACTTGTCTCAGCATCCTGACTTTACTGTTAAGTTACTACATAAAGATTTGCAACTAGCTCTAGAGATGGCTAGTCAGCAAAATATATCTGTTCCCCAGTTCAGCTTGACAGTAAAAGATTATGAAGAAGCAGTGCGCAGGGGGTTTTCTGATTATTCTACTACTAAAGTTCGATGCTTGCAAGAAGAGCAAGCTAGAGTAATGGCTAAAACTACTTAGCGATCGCTCCTAAGATAAAGTCTTAATTAGTTACCTGTAATAAAATTTTTTTTCTCTTTCAAGTTTATATTTCTTCATTTACTCCCCTATTCCCTATTATATAAACGATGAATTATCAAGGTATTTCTACTTTAATATCTCCTTCTACCTCTCACATACAGCAAGCAAATTGGTTTCTGTATAAGTTCAACCCAACGGGTCTAGCAGATAAAATATCTATAGCAATTCAGATGGTAAATTCTGTAGATATTCCAACTGTTAAAAATACACTACAAATATTAATGAAACGTCATTCTATTCTCCGTAGTGTATATTCTGAAAAAGATGGAAATATTATTTCCCAGATTCGGGAAAATGTGGAGATTGACTGGGAAAAAATAGATGCTTATTCCTGGAATAATATCGAATTAAATGAACAATTGTCCGCTCGAATGAGGCTTCCTTTTAATCTGGAAACTGGTGGAGTATTTCGTGCTTGTTTATTTTGTATTTCGGCAACAGAAAATATTTTATTGTTGACTCTGCATCAAATAGCAGGCGATCGCTATTCCATATCAATATTAGTGGATGAATTTGTAACTATTTACGAGTCAAAAATTAATAATACTAACTCAAATTTAATCCCAATAAATACGAATTATGTTAATTATATCAATGAAGAATTAGAATTTATAAATAGTTCAGAAGGAAAACAAATTGGTGATTATTGGCAGGAAAAGTTAGGGGGTGAATTACCCATCCTAGAATTACCAACAAATTTTTCTCGCCCGAGTATTAGAACTTATAATGGTACTGCTCTAAAGTCAACTATAAACTTCCAATTAAATCAGAAAATTCAACAACTCGCAAAAACACTAGAAGTCAAAAAGGAAGAGATAATATTAGCAGTATTTAAAGTTCTACTTTACCGCTACACAGGAGAAGAAGATATTCTGGTTGGTTTATTACAAAGCCGAGAAAATCAACCATTATTTGAACAAGTAGTTGGCAATTTTACTAATATTACAGTTCTCAGAAATTTAATCTCAGGAAACATTAAGTTTACAGATTTTTTGAATCAAGTTAGCAAAAATATATTTGAAGTTGAGAATTATCAAAATTACCCTTATTCTTTGCTTATAAAACAATTAAAATCTGCTAATTTGAGTCACTATCCAATCTGTCAGGTTGCTTTTAGTTATCATAAATTTCATAAATTATTTGAGGCAAAAGAACTAGAATTAGAATATTATGAACTTCCACAACAAAAAGTAGACTTTGAACTAAATTTAGAAATCATAGAATTACCTGAATCTCTGTTAGCTAACTTTAAATATAATAGTGATGTATTAGAGGCTCAAACTGTTGCTCAAATTGCCGAACATTTCCAGAATTTACTAACAGCAGTTGTCGAAAATCCTGAGACACCAGTGGGTAAATTATCAATGCTGAGTGAAAGGGAAAAACAGAAAATATTAATAGCATGGAATGAAACAAAAACAGATTATCCTCAAGACATATCTATTCATCAGTTATTTGAGAGTCAAGTAGAGAAAACCCCAGATGCAATAGCAGTAGTTTTTGAGTCAGAAAAGCTGACTTACTCCGAGTTAAATAATAAAGCAAATCAACTCGCTCACTATTTACAAAAATTGGGAGTAAAACCAAAAGCACACTTAGGCATTTGTGTGGAACGATCTCTCTCAATGGTTATCGGTATATTAGGAATTCTCAAAGCAGGAGCAGCTTATGTCCCCCTAGATTCTAGCTACCCCTCAGAACGTTTGGCTTATATGATTTCTGATGCACAAGTGTCAGTGTTACTCACCCAGGAATCATTATTGACATCCTTGCCTAAACATCAAGCACAAGTTGTTTGTTTAGATAGAGACTGGAAAGGGATCAAGGAATTTTCTACCGTAAATTTGAGCAGTGGAGTCACCCCAGAAAATCTAGGTTACATCATCTATACCTCGGGTTCCACAGGTAAACCCAAGGGAGTTGCCATGAGTCAACGCGCTTTAGTTAACTTGATTATGTGGCAGCAAGAAGAAGCAACTGTAGGTCAAGGGGCCAAAACATTACAGTTTACTCCTATTAGTTTTGACGTATCCTTCCAAGAAATTTTTTCAACCTGGTATTCAGGAGGCACTCTGGTTTTAGTTTCTCAAGAAGTAAGACGTGATAGTTTTGCTTTGATGGCATTCATGGTTGAGAGTCAGATAGAGAGAATATTTCTTCCTTTTGTAGCTTTACAGCAGTTAGCTACAGTTGCTCCTCAATGTCAAGTTTTACCCCCATTCTGTGAAATTGTGACAGCAGGAGAACAATTGCAGGTTACTCCAGACCTAGTGGCATTAATGAACCGACTTCCTAACTGTAAAGTCCAAAATCAATATGGACCCTCAGAAAGCCATGTTGTTTCTGCTTACACTTTACAGGGCGCTGCTACGAATTGGCCAAAACTACCTCCTATTGGTCGTCCTATTGCTAACAATCAACTTTATATTTTCAACACAGATTTACAGCCAATTCCCATCGGCGTTTCTGGAGAACTGTATATTGGTGGAGTCGGTGTGGCCAATGGTTATCTTAACCGCCCAGACTTAACTGTAGAAAAATTTATTACTATAGAAGGGAACAAGGAACAGGGAATAGGGAACAGGTTGTATAAAACTGGAGATTTAGCTCGTTATCTATCTGATGGGAACATCGAGTTTTTAGGTCGCATTGATAACCAAGTGAAAATTAGGGGTTTCCGCATAGAAATTGGAGAAATTGAAACTACTCTCAGTCAACACCCTATAGTCAAAGAAACGGTAGTATTATTGAGAGAAGATAAACCTGGTAATAAACTTTTAGTCGCGTATATTGTGCCTGAAACTGAAGGTGCTCAGAATGTTGTCCCCCAATTAAAACAATATCTGAAAGAAAAATTGGCGGAATATATGGTGCCTTCAGCTTTTGTGGTGTTGTCGAAACTACCCTTAACTCCCAGTGGGAAAGTTAACCGTCGCGCTCTACCTGCACCTGATATTTCTAGTTTTAGTCAGAGCGATAATTTTGTGGCTCCGCGCGATCGCATAGAGCAACAATTAGCACAAATGTGGTCAGAAATTCTAAATATTCATCCAGTAGGAGTTAAAAGTAATTTCTTTGAATTAGGAGGCCATTCTCTCTTAGCAATTAATTTAATGGCCAAAATCCAGGAGAGCTTTGGCCAACAACTACCTTTATCTACTCTATTCACCAACCGGACAATTGAAGATTTAGGCCGTTTAATTCGAGGAGAAAGTCAAGTTAGTTCTTCTTCTATAGTTCCCCTGCAAACTCAGGGAAATAAACAACCATTTTTTTGCATACATCCTGCCGGAGGTCATGTATTTTATTATCATGATTTATCCCATTATTTGGGGAATAATCAACCATTTTATGGGATACAAGCACAGGGATTTAATGAAGGGGAAAAAATCTTCACAAATGTGGAAGATATGGCTGAATTTTATGTCCAAACTCTACTAGAATTTCAACCAGATGGTCCTTATCAAATTGGCGGTTGGTCTTTTGGAGGAGTTGTTGCTTTTGAGATGGGACAGCAGTTACTTCAGCAAGGTAAAGAAGTTAGCTTATTGGCTTTGTTAGACCCTTGGGTTCCCATTTTATTAGACCCTAATAAAAAAATTGATAATTTGTATATGAAGGGTGTATTAAGTCGCTACTTTGGAGGTATGTTTGGTATAACTGATTTAGTTACCGAAGATGAATTATTAGGTTTAAAATCAGAAGAACAAATAGAGTTTATAATTGATAAGGCAGAGAAATTAAAGTTATTTCCCAAGGAAGCTACTCGGGAACAAAACCGACGCTTTATTGATGTAATAATTGGCACTTTGAAGGCAACTTATACTTATAAACGTCATCCTTATCCAGGAAAAGTAACGGTTTTTCGGGCGCAAGAAAAGCATCCCCATGGCATAGATCCCCAATTAGTCTGGGTAGAAATGTATGCTATTTTAGATGTAGCTGATATAGAGGTAGTTATGGTTCCTGGTAATCATTTTACATTTATAAAAGAATCAAATAATAAAGTATTAGCAGAATGTTTGAGTGAGCATTTAAAGTAGGCAAGCATTTCCTACGGAATGCTGGCAAACAGTAGTCAGCTATCAGCTAGCCTCCTGGGTCGGAACTTCCTCCAGGTCGGGATTAGTTCTTAATTCATTATCACAGTTCCAGGAGGAATTAGTCTCCAAAAAGTGAAATCTGAATGAAATTGGTCGCGACTTTAACCTTACTATTTTATTACCTTCAAAAGTTGAAGACTTATTAAAGTAGTAAAATTATGTCCGGTTTAATAATTAGATTTTCGTGGATGTTGGCATAAGGCAGAAGTTTTTTTGCCATTCTTTTAACTGATAACTGATAACTGAATAAGAAATTATGCCTGACAGTAAATTCACCTTAGATGAACTTCAACAAAAATTCAATATAATATTGACAGGCAACAAAGGAAAATTTAACAACTTACCAGAAGTTGCTCCTAGTCAATTTATTCTTGAAGCCTTAGATGAATATTTACCCTTAGCAGTGGCAATTGGTTCTGAAAAAGCTCGTTCTGAATTAATAGTTGCACCAATCTTAGTGGCAATTAAAAAACATTTAAACAAACAGATAAGTTTATTTTCTGGCATTGAGTTTAATGTTGACATAGAACTTGGATTAAATAGTTTTGGCGATTTTATTATTAGCAATTCAACCCAACAATTTTTCATAGAATCGCCAGTTATTGTCTTAGTAGAAGCTAAAAACAATAATCTCAAATCTGGTTTGGCTCAATGCATGGCAGAAATGGTTGCTGCTCAAATTTTCAACCAACGTCAAGATAACGAGGAATGAAAAAATTTATGGAGTTATTACTACTGGAACTGTTTGGCAATTTTTAGAGTTAGAAGGTGAAGCAGTAGTATTAGATTTACAGGAATATTCTGTTGAAAACTTACCAAAAATTTGAGGAATATTGACCAGTTTTGTTAGTTAGTAATTATGAAATTAGAAACAATTAGTCAAACTCAACCTACCGAGTCTAAATTATGAGTATTGTACCAGGAAAGTTCTTAACTCTTGAACCTGAAAAGCTAGCAGTGAAATTTGCCTGTCGTGTTAATATCATACCAGATAGGGAAAAATCTGTGATGCAGGGAAGCGGGCACACATATCTTTAGGCTGTCGCGAATTCTTCCTGTATGATTTTCGAGTACATGCTGAAAACAATAAGCCATGTATGTTGAAGACACTTTTGCTTAGTTTTTTCAGCAAAATAGGCATGATTTCCCCAATGTTCCAGAGGATAGTCAAAGTTTGTCGGAACTAGCATTAGATTTATGGTGTGTTGCCGCATTGCGACAAACTCATGTGTCTAGTAGTATAAATTTCAGTACATTCAATCATATCAATGACTTAAGTAATTAAGTAGAATTAATTGCACATACTTTACTATAATAATATTAAATAGTTATGCATAATTAATTACACATACTTTTCATATCAGAGGTATATATTATATATGAAAACTAGGTAGTTAGTTGTGCATAAGCAGTTACTATAGAATAGTTTTAAATAGCTTAATAGATTGTTATTTAGGTTTTAATAATATAAATTAAATATGTTATTTAACAAAAAAAAATCAATAATAGAATATTATCTCATTTTTTTTACTTGGGATTAGCAATCTAAAAATAGTGATTAATATTACAAAAAAAAAGACTAAGCTGCTGTTTAAAACATTCAAATATTTAGAGGTTAATTATGTTAGGAAAAGCATCAGAATCTAAGAAAAAAATTTACCAAATAATCTACGGTTACTGGCAAAGTCAGTGCGTTTATACTGCCACAAATTTAGGTATCCCAAATTTACTACATTATGGACCGCAAACTGTTGAAATAATAGCAGAAAAAACTGGAACAAAATCAGAAAAACTTTATGTTGTACTGCGTGCTTTAGCTCATTTAGGAATATTTGTAGAAAAGCCAGGCCGTGTTTTTGCTGCTACAGAATTATCAGAACTTTTAATGACAGATGATTCCCCATCTATAGGTCATTTTTTAATGCACATTACAGAGCCCAATATGTGGGATAGTTGGCGAGAATTAGAAAGTGGTTTAAAGACTGGAGAAGTACCTTTTAAAATAGCTAAAGGACAGGATTTTTACACTTCTTATATGACAGAAAATCCTCAGAGCAAGAATTTGTTTAATAATGCTATGAGTTTCTTAACTGCTGAAGCTGTCGATCCATTATTTGAAGTTTATAATTTTAGTCGTTTTAAAACAGTGATGGATATAGGAGGAAATCAAGGAACATTAATCGCTAATATTGTTAAAAAGTTTGGTTGTCAAGGAATTTTATTTGATTTACCCCATGAGGTAGAAACTGCTCCTAATAATATCTCTAAATATGGAGTTCTTGACTCAGTAAAAATCATAGGTGGTAGTGCTTTAGAATCTTTACCAAAGGGTGCTGATGCGATTATAATGAAGTATTTTTTATCAGTATTTAATCAGGAAGATTCAATTAAAGTGTTGACTAACTGTCGGGAAGCTCTCCCTCAAGATGGTAGGGTAATACTTTTACAAACTTTAGTTCCTTCTTTGGGAGCGCCTGTAGAATATCCCGATGGCACAATACCTGCTTTGGCAGCAGTGCAAATGATGATTACTAACCCAGGGGGATACTGGCGCACAGAGGAGGAATACAAAAATTTGTTTGCAGCTAGCGGTTTTAAACTAGAACAAGTGGTTTATACTGGTACCAGTCTTACGGTTATGGAGTTTAGTCCCTGTTAAAGTAGCACTCAGTGGTATAGTTGCAGTCAGTAGGGACGAGTAGACAGTAATGGTAAGTTTGCAGCGCGGACTAAATTTGAGAACGGTGAGAATTTACTGATAATAATAGCGACTGTTATAAATTCCTACTAGGGTGTCTAGACTAAAATTATGAGTAATTTTAGTGCTGGCTTTCCTTAAGATATTTTCTACTACCCTTCTCCTTCCATAAAAGGGGAGAGCTTCTCTCCCTTGGATCTGTCTCTTTGAAAGCTATGCTTTATAAATATTTTTACTTAACATATAAAACTTGACAAATTCTTGACAAAAGCTAAAAAGTAAAATGTTACTTTTAAAGTTAGTAAATTTTTGAACAAGGGAATACTCCTACCCAACAAAGAACTAAAAGCTATCAAAATAAAGAGCTGGTCGTAAATTAAGCGACATTAAAAAATGGACATCTTTGTTTTTACAGTGCTGAGAGCAAGCAGGCTTCGAGCCTCCAAAAAGCATCTTGTCGTCAAACAGCAAGACAATACCCGCAACAGCCGTCACTTTTATCAGTGATGCTATACAAATTCAACAAAGTACATAGTTTTGAGTAAGTTAAATGTTGCACCCGCTACTACTTAACTTGACATCCTCCCAGACAGTTAAGCTCAGGGAGACTTCTAAGGAGGGTGAGCTTCTTCGGTGAGTTGACGTTTTGTTAGCGCAAAGATCCATGCAGGTCACTGCACCCACCCCAAGCAAGCCCCAAGAGGGGTGGCTAAAGAAGAACTAAGATCACGTCTGAAGAATTATTTATAGTGATCCAACAAAACCTTCGGATGCTCTCTATCTTCTCAATTTATATAGAAACCGAAAAGGTTTTTGAATAAAAATAGTTAAGAGTTGGCTCCCCATGGCGAACCGCCAGAGTCGCATGAAGTTAAGTGTGAAGATCGTCAAAATTGTCATGCACTATATATAGTGTATTTGTATAAGTCCTGACATAGTTTTCTATCATTACCGCAAGTAAACATTTATGCAAGGTAATTCAATTGCACTGGGTCATTTTTTCATTAATTTATATCCCTTGATACAAGTATTTAATCCCCACTTATAAGCATGACGTTAGCGAAGCTGTTCATCAGCAAACCACTCCTGCGTATTTGGCAAGTATTGTTTTTTGGTAATTGTTAATTTTTAACTTGGTCTTAATTAATTTCATTTTGACTGGTAAGCCATAGAAAAAAAAGTCTTTAGATAATTATTAAAGATGATTAAAATATATGACAGCATATAATCAGTAGATTTGTAAAATTTCTTAATAATTGGATAACTTAGTCCAATTATTCGGCTTTAGTAGTTAGCCCCACCTCTAACTATACAATAACTATTCAACCGGATTTGATATTAGACCCAATTTTTTGCTAAAAGTTGCTGAATCATTATTTCTGCTTGAGAAGCATAACCACCACCAAATAAATTAAAATGATTCAATATATGATATAGATTATAAAGGGCTTTGCGGTGTTTGTAACCGTTATCTAAAGGCCAAGCTTCATTATAACCACGATAAAAAGCAGTAGGAAAACCACCAAACAATTCTGTCATCGCCAGATCAACTTCGCGATCGCCCCAATAAGTTGCCGGATCAAAAATTATCGGTTCCCCATCCACTGTAAATGAAGCATTTCCACCCCACAAGTCACCATGAACTAGAGAAGGTTGTGGTTGATGACCTGCTAATAATTCTGGAATAATTTTCAGCAGGCGATCACCACCACTAAAACTAACACCCCTACCCTTTGCTAACTTAAGCTGATAACCAATGCGATGTTGTACCCAAAATTCTGCCCAGTCTCCACACCAGCTATTAATCTGAGGTGTAGAACCAATAGTATTATTATGAGCCCAACCAAATTCGCTCTTTCCTTGATGACGGTGCAAAGCAGCTAAGTTCTGCCCCATATTTTCCCAAGATTTATCGTTACCGCGATCGCCTAACTCTAACCATTCCAATACTATATAACAATTATTTCCTTCTGTTCCATAACAAAAAGGTTTAGGAACTCGAATAGTCTGAGTTTCCCACATTTCCTCTAACCCTAATGCTTCTGCTCGAAACATTTCCACTAGGGAAGCTTGATTAATTTTGACAAAATAGCTACGAGTGCCATCAGTCAGTTTATAAGCAGTATTGATGCAACCTCCTCCAACTAAACAATGGTCAGTAACTTCAAAATTTTCGACCGTTACTTGCGTGATATGTTCAGCGATTTTTTTCCACATAATATATAAGTATTAACTTTGATAAAAAAAACTGATTGATTTTTACCAGATGTCTATTTAATATTATTTTAGGTGAGAACATCTTACAATTATACCATATTCGGATAATCACAGGATTTTTTATTAACAATTGAATACTAAAAAAGTATATTATTTTAGGGAAAGTATTAAATACCCTACTATACTAAGATGTATCTCCCATAAACATGGTTTCTTATACCAATTTCATTAACTTAGCTTACACGGCTTTACTTAATTTGTTTATATCATTTCATTACCTTAGTATTATGTGTAGCTATACTTAAAAAAATTTATATTATAATAATATACTCACAAATATATTTTTAATAACCTATCAAATTTCAAACATACTTATTTTCTTTCTGTAGTTTACCTTTGCAAAAACCTTTATATTTACAGTATCTTTCATGATTAGTAGACTACAAATAGTGAGACTTTCTATAAAAAATCCCTTACAGAATAATCATTTTTTTTACTATTCATTTACAAACAGCTAAAATATAAGTAGTGGTGTAGAAGTAGTAATTTTTGCAGTTAGACTCCTGAGAGTCAAAGGGATTTACTTAGAAATATCACTATATCTACAGGACTACCAAGATATATCGTTTCTCAATCCTACTCCCTACTCCAAATTTTTTTCATAAAAAAAATATAAATTACTCAAACAAGGGTTGCTTTTTTTGGATAAGAGTATTAATATACAAATTAATATATAAATTAACTAAGCAACAGTGAAACTTATTAAAAAAAAATGATTTTAATTTATAAGGATGAATTATAATATTTAAATATAGGTCTTGATTTAAAATACTTCATTTAATCTTAGAGCTATTAAGGTTGCTAGTACCACAAATTCGTTATTTATCAGCTATGCATAATCTATACAATTAATATAATATTACTGAAAAATCAAAAGCATTTTGTTGGTAAATCTGTTGGCTACAGGGGATTGGCATCCCCTGTTTTTTTCTTATTAAATTTAACCATAAGACCCTACTTTAAGAGTTTTCTGTTGCTTTGATGGTATCTTATACTTTAATGGGACAGATAAATGGACATTCTCCCATGCCTAAAGTCTTATTAATTCCTACTAAATCTGAGATTTCTCACTGTTTTACATTTTGCACTTAGCGCAGGCTCAGTGCTCGGTCAGCTTGCTTTAAAGTAGGTTACATAGCATCAGTATCCGTTTTTTGTTTCGGACTGAACCTGTAGAATTTATTTATTCACACCTATATTAACATATATTCTTAATAATAGTTAGTTTTTCACTAAGAGTATAATCTTCCTCAATAAAGTGCCTCTTTACTTCTTTCTTGTGAGTTTAAAAATTAAGATAACTATTAAGGTTGCAACTGATAACTAAAGTAACAGAATCTATTTCTTGGCAACAACGCTATCTAAATTTTATTGACCATATTATAGAAATTACTCTTCAAGGTAAAATTCACTTGAAAGGACAAGTATATCAAATGCTTGTTAAAAGAATTAGGGCGTTGGTGAGTTAAGCTATGAACGATAAGGAATAGGAATATCTTTTAAAGATAATGAATAAGTAAACCGACAGAATACTTAAACATTTCCACTGACTTGTGACTTACACAAACTTTTTCCGTGTAGCCTAGCTAAATAGTGCCTAACTCTTGTATTTTCTCCTTCGACTCTGGTCATATACGTTTTACTAATAATCTGATCTCCATCTGAGATCAACTGTAGATATACTTTTCATCCATCAGCTCACATAGAAATCACAATTCCACTTTTCTACCTGTGCCCATAAGGGTTCAAAGGTTTCTGTACTATGCTCTCCAATTACCCACTCTAAAAGATCTCTGTTAAAATGATTTACAGCGCTCCATATCCAAATCTTGTTTCTTTAAAAGTCTCCAGTTCATCTAGTTCTCCTACCTGTGGAGTCCTAAGGTGGAGAATAACTATTAGATAATAACTCACCCACTTATTTAATCCAATTGATTATGGTAGCATGCTATTTTTTTTGACAAAGAGCACTCGCTCTTTACCCCATTCCATTAACATACATTGTTAAACATTCATGTTAAAATTTATCATAATAACCCTGCTCTAATTGATAATTATCAATGAATTGGCGATAACAATTAACACAGATGTAGTTTTGTTTCCCTTGTCAATATATTCCGTTTTTGCGGATATGATCAGATTTACATTCTCGACATTCCATGATTTGAGACTATAGAATCAAAACTTATTTTAATAATACATTAATTCATATCTTGATTCACCAACGCCAAATTTTTTAATAACTTTTTCTAGCAGTTCTGGCATTTTTTTTTACTCTTCAATATCTGTTAGGTTTTGTTTAATATTTACTGGACGAGGTACCTTAAATTTAGCCTTTAAGTGATAATAAACATATTAAGTATGGTAGATTAATATCACATACTGCTTTTAACCATTTTTGTATTTCATTATAACTATTAAAACTCTCTAATTCTTCTAGTTTAGTTCTAAATTTATTTTCTAATATGGGTGATATTTTTCTCGGTCTACCAACAATTTATTGTTCAATAAACCTTCTATTTCCAATTTTCTGTAGGTAGCAAACCATCGTGATACAATTGTACGATTACATCCTAATAACATTGATATCTATTCAATATATCTTCTGCTCCTATTAAGAGGCAATATAATGTCTGTACTTTTGAAGAGAGAAACAATTGCTGTCTGTCAGGATAATATTTATTGAAGTTATTGGGCCAATTCCAGAATATCTAGCTTAACAAGACACACTATATTATTTACTGTTTTCATGTACATTAAAGTATAGCATTGTTTTTGAGAAATAGTATAACTTTCTCTAAGAGAAGAATAAAGGTAAATGTACTTTACTTTTTTCCAAAAGCCCAGTTAACGCTTTGACTGATCAAGAACTCAAAGCAGTCAAGCTCGACCTTTCAACAGTTCACTTTATCCTGACACGTTTAGAACAAGGAAGTTGTAGAACTGATAGACCAGCACTAATAAACGAGTGTAATAGACGGGCACATTTTGAAGAAAAATTACGTAATGTCCTATATGCCTGGGATATTAAGGATCAATTAGTTTTTTACTTTTCAGGACATGAAGATATTCGGAAAAATCATTTATATTGTCTAAAAATAGGATTAAAAGATTCTCATTGGTATCCCTTTAATAATTTAATGAATGACGTAAGTGCGGAAGAGTTTCAACGTGCTATTCTTGTTCTCGATACTTGGCATAATAGTGCAATAATTCCAGGAATTAAGAACTCAAATGATAGTATTTCTAATATAAAAGAAAGTATGGAAAATTCCAAAATTCCTAAAGTAATTGCTATGATCACTTCGTCTCAAAAAGCTCAAAAGAGTCATGAACTATCATATAGATCTTATAGTGTATTCACTGACCTTTTTTGTAATCCTATTTAAACGAGTCTGGATGAAAATGGTACAAATTACGGGCATATTTATATTAAACAGATTTTTGAATATATTAATAAAAATTTACAGACAGATAAACAATACTCAAATTTTAAATTTAAACAACCCTCAGATTTCTATATAGATAAAGTTGAAGCTGAAGAAAAAATCTAGGTTGCAAAATGAAAAAGATCGAAAATTATATTCAGCTCTTTTCGTTTCAGTTTTTTCTTGGGAATTTTTATGTTGATAAATTCCTTCTGTAGTCCTTGAAACCCTAAATCTATATGAATTGTCACTTTATACTTGACAAAATCTACCAATTTATCTGCCTCCAGTTGCCGTTTGTCACGAACCTTATCCTCTCTAATTCGATAGAACTAGGACTCTTCACTCCCGATCTGTGAGGATTAGATGTTGACGGATTAGACGCTTTTTTTTACCTGAGTAATGACCTTTCTGTTTCTGTTGGTCTTGAGGAAGTTGAATGGGTCGTTCTGTCCGATCAATCATTACTTCCATAACAGATAGAAATCTAGTTATGAACTCCTCTATGGTTTCTAATTTACGTTCTGGTAAGGCCCTGCCTTCGGCTCAATTGCGGTCTAGGTTAAACAATAATTCGGCCACCTCAAAGTTAGGGTAGCATTTAAAGTAGAACAATATGAAAAATAGCTTGTCTTGAGGCTCTAACAATCCGGCTTTTCGTCCTCCTCCTATGGTCCGTAATCCTTATTTTTGCATTGTGGCGATCGCTACCAACTTAAGTTGGACACAAAAAGCTTCTAATAATTCAAGGTAAGAAAATAAAAAAACAATGCTCACCGTTAAATAAATGTCGGTGAAAATCTTTAGCCAGCGATCAAGCGCGATCGGGAATGGGAACTACTCGACCCTCTGTTATTGAAACCTATCTCAACGAGGCCCTAAACCAGATCCTAAACGAGGGAAAAATAGTAAATGGTATATTTTATATCCTTTACTCTGCTTGTTATTAGCTTTCTTTTCCTCACAATCTACTATCTTGGCAAACTGTGTCAACAAAATTTCGTAAATGGCAACAACATGGTGTTTGGGAAGAAATCAACCATACTCTACGACGAGAGACAAGAGTTCAAGAAACACGACATCCATAACCTACAGCAGTAGTTGTTGATTCTCAATCAGTAAAAACAACAGCAAAAAGGGAGAGGTATATGGCTATGATGGTGGTAAAAAAGTAAAAGGTCGTAAACATCATATCTTGGTTGATACTTAAGGATTATTACTAGGAGTAGTAGTAACTGAAGCAAATATGGGATAACGGTTAGGGGCTAAAGCACATGTCTAGGAACAGACTGAAAATATTCCAATATGAGATAACGGTTAGGGGCCAAAGCACATGTCTAGGAACAGGCTGAAAATATTCCAAAAGGACAAATTAGTTTGGTTTGATTCTGGTTATAGAGGACCGAAATTTGCTATGGCGATCGCAGACCTGATTTCAGCACGAGTGAAATAGTCAACGATAATAGTCAATAATTTGAAGTCTTAACTAGACCATGGGTGGTAAGAGAACTTTTGCATGGCTATTTCAAAACTGATGTTTAGCTATGGATTACAACTACCAGAGATAAGTGAAGCTCTGATTTACACTGCGATGATTACACTGATGTTACGAAGGCTTGATACTAAAACAGATTGTTCTTAAGATTTATTTTACAAATAGTCTCTTAATGTCATCTGGCAAAAATTCCAAAAAATTATATTGCTTGGACTATGTTGGTCTAGAATCATTTGAAAAAAATAGCTTACATTCATTCTAGGGAAAACTATTTATCAGCTCAAACATCAATTATTATCTAAGTATCTAGTATCTGAACTTAAAGATCCTGCAATTAAAATGACAGCTATTTAAGTTTTTCTAAATAGACAAATCCTGAACGATAGCTGAAAAAAATTATAGCGAACACTAAATTTTCTATACACTATATGTGTATTTGTGTAAGTAATGAGACTGCTTAAAATCAGCAAATCCGTGAAATAGCCATAATTTTAAGCCATTGCTAGATTTTCTATACTTTATAAATAGTATCTTTATATAAGTCCTGATATAATTACACTTTAAGGTTTTTTTCTTGAGTCTAAATACTTACTCAAGTTTCCCTTTATTAATGCACTACAAAATGTAGGTTTTACTGTCCAGATATAAAATAATTATCAAAAATAAAGAATACAGATAATGGCCATACTTAATTCCTAAATTACTCAAATTTTCTGGACTTAAGTATTACATTTTGTTTTATTTATGTATTATTTAAAATGTCTAGGTTGATAGCTCAACTTTATGGAGTAATTATTAAGACTCGAAAAAGGTTATGCTTAATAAATAGATATTGTAGATCAAGTAGAAAACCTAATTTGTGAATCTTAAAGAATCCCATCTTGTTTTTTAGATAATAAAAAAATATATAAAATATTACTTTGATTTATTAAATTTGAATTAGGAATGAGAATTCAATAAAGTCCAATAAGAATCAAAGTAGAATAAAGCCCAGATTTTTTGTTGAAAGAGCTTTGAGCAAGTGGATTTTAGGCCATTTAACTTGTGTACATAATAAAACTCTTATTCCTTAGCTTCTGAAATATGGCCTAGTATATCAAATAAATTTGACCTAATATAATAGCCAATTACTAGATTTTTGTACCAATGGAGGATTAAAACAAGAAACTGTGATGGTTATAATTAGGTAAGAAAATCTCAAATGAGTTCTACAAAACATTAAGGATCTAAAAATAATATATATCCAAAAGTTGAAATAAAAAATGGACATTTTGTCGAATGATTTTTATTGCCGCCAATTTTTTTTATAATTTTCTAAACGCTAAAAGCAATACTATTCAAAGTGTTTAGACTTTATAGTACAACAATTAAATCCTGTTTCCCGAAAAAAAATGAGAAAAGGGGTTGACAGTTCCTGATAGAGTTGCTACCT
>LIN_NODE_1072_length_5586_cov_20.580365
CATCACACCTACTTCATAAAACCATTAGCCAACCTAAAGTTATTATCTGCCAACCAGCTTTTCCTGGGTTTTGTACCTCAACCAAACCTACAGTTATTCCACCAAAAAATTATTCCGCCCAAAAATTATTCCACCAAAAAACCATAAAACCTAAGTTAGGCAAAAAAAATCAAAACCAACAGAAACATCACACCTACTTCATAAAACCATTAGCCAACCTAAAGTTATTATCTGCCAACCACTGTCTGTTGGGTTTCGTGCTTCAACCCAACCTACAGTTATTTTTACCCTTGGCCTCCTTTGTTAAGCACCATTAGCCGACCCAGCTCCCTCCTCTAATGGATAGGTAAACCTAAGCGATACCCCTCTACTGCCGCACGGAACAAATAGTCATAGCATTCAGCCTGAGTCTTCGCATGGGCCCAATTTTCACCCCAGACATAGACCCCATGACCAGCAACGATCACAGCATCCACATCCGGGTTATCCTCAATAGCCGCCGTCAGGCTATCTGTAAGCTGGGACTCACGGGTAGTATTCGAGATAATAGGGACCTCAACTGTTTCAAAACAGCCACGTCCACGCAAACCCTTTTGCATCTCTAGGTTGCGGGTACGAAAAACCCCAGGCTCACCATTAGGGGAGCACAGACGTCCAGCCAACATAGCCCATATCGAATGGCTGTGAAGAACCGCCCCAGCCTTCCGCAGTCGGTAAGCAGCCATAAATAGAGGGGTACACTCGCTCAGACGTAAGTTAGAGTTAGCCGCTGGCCGTATAACTTTTGCACCATCAAGTGCCCTAGCATCCAGGAGAAACACATCATCCGGGGATATCCGTTCCTTCTGCACCCCCGATGGAGTAATGTGGATCCCATCTTCGTCACGGATGGAAATGCCCCCACCAGTACCACTAGCCCAGCCCAAGTTGTAGAAGTGTCGACAGAGCTCGCAGACCAACTTATCAGTATCACTTTGATACCATTGTTTTTCCTTAGTAACCACAGAACTAGAATATTGATTCATTTCAATTATTACTTTATAGCCATAAAAGTATATTAAAGGATTTTCATTAGAACTAGAATATTGATTCATTTAAATTATTACTTTATAGCCATAAAAGTATATTAAAATATTTTCATTATTTATGATATTTGCCACTATAACTAAAATCATATAATAATAAAAATAATAGTAATAGTAACAAACTTAAAATTGCCATCAAAACAAAACTAAAAAAATAAACATTAAACAGCAATATTAATATTCTTACTTTTACCTTAAATACTCCTGAAACCAAACAAACTGCTCACCTAAACCAAACTTAAAATTATTTCACTATTATTCCACTATTTAATTATCCTACCCCTTATTCTTTCTTATGAAATCTCCCAATAATAATCAACAACAAAAAATTGAAAAACTAATCAAAACTTTAGGTATAGACCTAGAATTTACCGGAAGAGAAATAGCCGAAATATTATGGTTATCATTAAAACGCCAAGAACTAATACCAACCAAAAAATCAACCAAAACCCAAACAAACATTGATAATCAAAATAAGAAAAAACCAAACATCCATCCCAACTCACCCCCCCATACCCCTAAAAAAATAACATCAACCCCACATCCTAAAACTCCCCAAAAAACAACCCTTATTTATTTAGACATTAGAGATAACACCAAACAAAAAATAGACACTCAAAAAAACTTACCCTTAAGAATACCCGACGCCCCCTCAATACCAAAACCATTAGAATTCGCTAAAGCATTACAACCTCTAATGCAAAAAGTAAACTCCCCAAAAAAAACAACCTTAGACGAAATAGAAACCGTAAACCAAACAGCCAAAAGCGGTATTTGTATTCCAATATTAAAATCAGAACCCGAACCTTGGTTAGACCTAGTTTTAGTCATAGACAAATATAAATCAATGACTTTATGGCAACACACCATCAAAGAATTAAAACAACTCCTCAAAAATTATGGCATCTTTCGAGAAGTAAAAATATGCCGACTATACCCTCAAGAATTAGCAGCAATTCAAAAACAAAAATACACTCAAAAAAATCAAAAAAACTCAGATAAAATTTTACTAACAGCAGGAATAGGAAAACAAAAAACTTTCCCTAAAACTCAAGAATTAATAGACAGAACAGGTCGTCGTTTAATATTAATAGTAAGTGATTGTATTGCACCCTTTTGGCATGACGGTTCAATACTATCAACCTTACGAGAATGGGGAGAATACCAACCATTAGCAATTTTACAAATGTTACCAGACTGGATGTGGAGAAGAACAGGTTTAAGAATAGGATCCTCAGTTCAACTACAAAATTTAGTACCAGGAAATAGCAACAAAAACTTGATTATTAAAGAATTTTTGTTATGGAGAAATCTCTTATTAGAACAAGGAATAAAAATTCCCATATTAACTCTCCAACCAGAACTAGCAAAAGTTTGGAGTCAAATGTTAATAGGTAAACCCGAAGCATTAGTATCAGGCTTTCTTTTGCCAAATGAACTTCACCTAAAATCTGAAAATTTACCAGAAAATAAAATTGAAAAATTAAACCCAGAAAAAAGAGTTCATCGTTTTAGAATGAACGCTTCTCCTATAGCCAGAAAATTAGCAAGCTTATTATCTGCCGCACCAATGATATGCCTTCCCGTAGTCAGAATAATTCAAGCAAAACTTTTATCACAAGCTTTACCTATTCATACAGCCGAAGTATTTTTAGGAGGTTTATTAAAGCCAACCCAAGAAATTACTCCTGACACAAACTCAGAATTAGTAGAATATAAATTTGTAGACGAAAAAATTAGAAATATCTTATTAAAAAGTGCTCCAGTCAGTGATTCTCAAAAAGTTTTTGATGCAGTTTCTCAATATTTAAAAGAGCATTTTGGGAAGTCAATGAAAGAATTTGTAGCCTTATTAAAACTACCTACAAATACGGAAGAAACTGTGCCAGCTTTTGCCGAAATTGGATTTAATATCTTAAAAGAACTAGGGGGAGACTATACAGCTTTTGTTGAAAACTTAGAAACAGGTGGAATATTTTTTCCCTCAGATATCGAGGTTTTTAAGTATGAGTATAAAACTCCCAAAGTCAACCAAAAAGGAGAAATTATTAAGGAAGATATTAACTCTGCCCGATACTTTAAAGAAAGTCTTCGAGAAAAGGTAGAGCTAGAAATGGTTTATATTCCTGGTGGTACTTTTACCATGGGTTCTCCTGAAAATGAAGAGGATAGCGAAGATGATGAACGGCCCCAACATCAGGTAACTGTTCCTTCCTTTTTTATGGGCAAATATCCAGTAACTCAAGGACAGTGGAAAGCGATCGCCTCTCGAACAGAATTAAAAGTAGAACGAGACCTAGACCCAGAGCCATCATATTTTAAAGAACCATACGAAAGTATAGATAGATGGCAGAGACCAGTGGAGCTGGTTAGTTGGAACCAAGCAGTAGAATTTTGTCAAAGACTATCAAAACTAACAGGAAGAAAGTACAGGTTACCCAGTGAAGCCGAATGGGAATATGCTTGTCGTGCAGGAACGAGTACACCATTCTACTTTGGAGAAACCATAACACCTGAGTTAGCTAACTATGATGGGAAGTATACTTACAGCGATGGGCCAAAAGGAGAATATAGAGGGCAAACAACTCCTGTAGGTAAATTTCCACCAAATGCTTTTGGTTTATATGATATGCACGGAAACGTTTATGAATGGTGTGCTGACGACAGGTATAATAATTATGTAGGAGCTCCTACAGATGGAAGTGCTAGAATCAACAGTAATAAAAATAGTAATAAAAATAGTATAAAAGTACTTCGTGGCGGCTCCTGGATCATCTATCCTTGGAGGTGTCGCTCTGCGTCCCGCTCCTACTGTATCTCGGACGAGGCGGACAACTTCTATATTGGTTTTCGTCTTGTGAGTTTCCCCCCCAGGACTTTTGAATAGCCCTTTGCCCTCTTGCCCTCTTGCCCTCTTGTTCTTTACTTCCCGCTCCGCGGGAAAAATTTTTTAGAACTAAATGTCAAATGTCTTAAATCTGAGACAGATGACAAAAGCCTTAAGTAAAAAAATGACAAAATTATCAGTTCTTCAAAATAGGCATTAGGTTTTAGGCGTTAGGTTTTAGGCTTTAGGTTTTCTCGGTGTTAGATCAATAGCTGATGATAGAGCTGAAGCATTAGGGGTTCTTCTCCCATACACATAATTATTTATTCAACAAAAAAAAGAGAATAGGAAAGCGATCGCTCTTGAAGAAAACCAAAGCAAGCAAGTCTAAGAAGAAGCTCATCAAAAAATCATCATAGAGCTGGTAGGCTAGTATTCAAAGTGCTGACTTACTTTACCGAGATTTTTCATCCTGTGGAGCTCGAGAAAAAAAAAGAGGTATAGGAGTTGCAACTTCTGAAAAAAATTGATAGACTATGAATATAAGGAGAAGCACGCCTATATGCATGATTATTTATTCAACAAAAAAAAGAGGACAGGAAAGCGATCGCTCTTGAAGAAAACCAAAGCAAGCAAGTCATAGAAAAAGCTCATCAAAAAAATCATCAATAAATTAGAGCTGACAAACTAATATTCAAAGTGCTGCTTTTTTTTTTACTTTACCGAGATTTTTCATCCTGTGGAGCTCCGAAAAAAAGAGGTCTAGGGTTGCAACTAATATTCAAAGTGCTGCTTTTTTTTACTTTACCCAGATTTTTCATCCTGTGGAGCTCTGAAAAAAAAAGAGGTATGGGGGTTGCGACTTCTGAAAAAAATTGATAGACTATGAATATAAGGAGAAGCACGCCTATATGCATGATTATTTATTCAACAAAAAAAAGAGGACAGGAAAGCGATCGCTCTTGAAGAAAACCAAGACAAGCAAGTCTAAGAAGAAGCTCATCACAAAAATCATCAATAAATTAGAGCTGATCAACTAATATTCAAAGTGCTGCTTTACTGTACTGAGATTTTTCATCCTGCGGAGCTCTGAAAAAAAAGAGGTCTAGAAGTTGCCACTAGCATTCAAAGTACTGCTTTACTGTACCGAGATTTTTCATCCTGTGGAGCTCGAGAAAAAAAGAGGTATAGGAGTTGCAACTTCTGAAAAAAATTGATAGACTATGAATATAAGGAGAAGCACGCCTATATGCATGATTATTTATTCAACAAAAAAAAGAGGACAGGAAAGCGATCGCTCTTGAAGAAAACCAAGACAAGCAAGTCTAAGAAGAAGCTCATCACAAAAATCATCAATAAATTAGAGCTGATCAACTAATATTCAAAGTGCTGCTTTACTGTACCCAGATTTTTCATCCTGTGGGGCTCCGGAAAAAAAAGAGGTCTAGAAGTTGCAACTAATATTCAAAGTACTGCTTTACTGTACCCAGATTTTTCATCCTGTGGGGCTCCGAAAAAAAAGAGGGGTAGAAGTTGCAACTAATATTCAAAGTACTGCTTTACTGTACTGAGATTTTTCATCCTGCGGAGCTCTGAAAAAAAAAAGAAGAAGCTCATCAAAAAATCATCAATAAATTAGAGCTGATCAACTAATATTCAAAGTGCTGCTTTACT
>LIN_NODE_110_length_64069_cov_17.177086
CTTTTTTCTGACTCCACCTGCTTTAATTAATCTTTTTTCTGTTTTGGCGATCGCCGACTTTTTTTATGATTCTATTGTTGGGGCATTTTCTATTAATTTTATTAGCTTTTTATAAGTAATACCAATAATTTTTTTTGTTTCTTTTGGATGATTATAAATATTTTCTAAAGTTGGATTCATTTGGGAGACTGTATACATAAATAGTTTTAATAATTTTACCTTATTTTCTATTTTGGAGATATCTATTGAGGAGGGTATGAACGAGTATTGCCCTGTAATAGAACAAATTATTCGTAAAAACCATTGCCCTGCAATTGGAACGCACAAATGGAATTATCAGACAGCAGCTCGGTCGATAGCATCGCCGAGAGAATAAATTTGGCAAGCTCTGGCAACAAACTGAGGTAACAGTAAGGTTGGCAAGGGACTAATTTAATTGGATTTGGGTTCATAGTCGCAAAGAAAATACTGCTGCGCAAAGAGCTGAGGAACGCGATCGCTCTTTGGAGTTGGAAAGACTTAATTACTTATCCCACACTTTACTGACGCACTACCTGCTAATTCTACTTAGATAATACCAATTCCCATAAAGTAACGGTAACTTTTTGTCAAACTTCAGTTATTAAATAATTAATATAAAAAAATAACTTTTTTACTCTCTTGAGCTAAGTTAATGTTAATTATTATGTTTATTTCTACTCTACTACCCTACTTCCCTACTTTCCTACTCAATAAAATTTAGAAACGTGTTTAAAAAAATGGTCTAAGACTTCAATTATTAAGTAATTAGGACAAAGAGAAAAAATTTTTTGCTTAGTTGATTCTTGTTAATGTTAATTTTATAAATGTTGTAGGAACATTTCAGGTAACCTCCCTACCTACTACCCCTTCACCGGAGCTTACTCAAAGTACCAAGTAGAAAAGTTTTTTTATAAATTGTATTATTCCTATTTTATATTGTTGAAGTTTCAAGGCTAACAAAACTTATTAAATCCCAGCAGATAGTCCTACATTATTAATTTATTTTTGAAGCTCTCTTCTCATTATTCTCAGTTAAAAAGGTACCTTAAAAATAGATATTCTTGACTGCTTTATTAATTACTGGGGGCTTAACTTTTAAATTTATGTGATTTATTCTTTATAATATTATTTAGATTATAACTAAATTCAACTGAGCAACGATTTGTGATAGCAAAAATCATCTCAAAAGTATCTACTAATCTACCATCACAATCAAAAATAATTATTTTAATAATGATTAAAATACAATTGTTAATTTGTACTTAATTCTATTATGAGTGATTGCAGTTTTTTGGGAGTATATCCGATCAAATATAAATCCAAAATAATTGGAGTAGATACTTAATGTAATATTTATTCAAGATTAGCACGAGCATTTCGTTGCAGCATTTCTGGCTTAATACGTCGCAATGCAGAGGCGGGAAACTGCTTATTCCAATCTTCCTGTGATATCTCTGCTAGTTTTGTTAACTTAGGTACTAAATTATTAGGGTAAGGTTGAAACTCATCAATATTTGTCTCTTGAGCAAATCTTTGATTCCAAGGACAAACATCTTGACAAATATCACAACCTGCAACCCATCCTTTTAAATTTGACTTAATATGTACAGGGAGTTTTGGATTTCTATTTTCAATTGTATGATAAGCAATACAAAGATTGGCATCAATAACAAAAGATTCTACAATTGCATTAGTAGGACAAGCTTCAAGACAACGAGTACAACTACCACAATGTTCAGTATGGGGGCGATCATTTGTCAACTCTAGGTTCGTTAGCACTTCGCCCAAAAACACCCATGAACCATATTCTCTAGTAATTAGATTACCATTTTTTGCTATCCAACCCACACCAGCTTGCTCCGCTAATGGTTTTTCCATAATAGGACCAGTATCTACATAATAGCGAGTTAAAATCTCTTGATCTTGCTCTTGCAGCCAGTTTACCAGAGATTTTAACTTTTTGTGCATTACTTTATGATAATCTCTACCCCACCCATAACGAGAAATTTTACCAATCTCACTACTTTCAGAATGTTTATGTGGGGTATAATAGTTGAGTGCCACACAAATAACAGACTTTACCTCTGGCATCACCTTCTTCAAATCCTGTCTTTTAGGGTTAGCCATCCATTCTAAATCTGCCTGATAACCCTTATTCAACCAACTTTGTAATCTATTTATTTCTGAGCTCAATTTGTTAGCTGAAGTTATTCCAACCTTATGAAATCCAACTTCTAGCGCTTTTTGTTTGATTTGACTACTACTAATATATAATTTCATTTATCTGCTAAAAATTACTACAAATACTTAACTGGTTTCTTACATGAGACCTAACTGTGGAAATATTTTAACAAATTGGGAATTGGGAGTAATTGATGTGATAAAAGTATTTTCATTATGATGGCAAAAAAATCAAGACTTGATCAAAATGCTTTTGAAAGCCCTATTATTTAATCCGATCCTATCTTAATACATCAGCTATAAGCTTATGTATTAAGAGAATCTAAAGAAGTTTTATTCCTAGTGCAGGATGGCAGAAATAAGTGACCAGTAGAAGCAATGTCTTCTTCCTGAGATAGAATACTCAGAGGTGCGATCGCATCGGAGAGGCCAGCCCCAAAAAGTGACCACTAAAAAAAGTGATTTATGAAGTCAACTAGAATTTGTGCAAGCCCAATCAATCAGCCTAGTCAACCCCATGAATGAATGCCTATCCCCAAAGCTCAATCCATAATCCTGTCGCCTAGACAGAAAAACCTGCTGCAAGTTCTAGCCAGTCAGACCACCAATTCCTATCCCCTGGTCAGAAGAGTAAAACTCATCCTAGCTGCGGCCTCTGGAACCAAAATTAGAACGATAAGTGAACAACTACAAACTACATAGAAGGCAAGTGAGGCAGTAGCGAAAAAGGTCGTTGGAGGCTTCTGAACAACTGGCAATTGCTGAAACTCAACAGGTGAGCGACAAGAAGTTAAGGACACTGACAGAAGACATTCTCAGTGATGCTCCCCGACCAGGAACAACCAAATTTTTCTCCGTGGAGCAAGTGGTCCAAATCTTAGCATAGGCCAGTGAAGACCCAAAACAATCTCAAAGACCAGTGAGTCATTAGACTCCAAGGGAGCTAGCAGAAAAAACCATAGATAGAAGGATTGTGGAGAAGATTTCACCCCGTAGTGTGGGGCGTTTTTTAAAAGGAAGAGACTCTACAACCTCATGGTCATCGTTACTGGTTAAACTCTAATCCCTCTGACCCAGTAGCTTTTCGCGACCAGGTTAAATCTATCTGTCAGTGATATCTGTCGGCCCAAGAATTACTCGAAAAAGGAATTCATCTGATTAGTACCGATAAAATGACGAGTATCCCAGCTAATGAGAGAATTGGCCCCACTCAACCAATAGAGCCAGGACAAGTCGAACGCAATGAGTTTGAGTACATTTCCCTAGGTACTCAATGTCTACTGGCCAACTGGCACATAGCCAAAAGACAAATCATTACCCCTTCAATTAAGGCCACCCCCAGAGAAGTTGATTTTCTGCAACACATTGAACAGACTATCCATACTGAATTCTGATGGAGGATGAATTTTTCGGATTAGAGCAACTCAATACTCATAAATCTGAATGATTAGTCCGTCAAGTGGCTCAATGTTGTGGTATTCAGACTGATTTGGGGGTAAAACAGAAATCAGGTATTCGAGACTCTATAGTAACTCGTGCTGCTTTTTTGTCTGAGGAGTCTCACCGGATTCGCTTTGTTTATATCCCTAAACATACTTCTTGGCTGAATCAAATTGAGTGTTGGTTCTCTATTTGGGCCAGGGGTTGACTCCGGCGTAGTAGTTTCTCTTCCACCTCAGAGCTCAAGCAGAAGATACTAAATTTTATTGACTATTTCAACTGTACTCTAGCCAGACCTTGTTGCTGGAAATTTCAGGGGTTTGAGCGAGGATGATTAACCAGATTCAGATTTATGCTCATACTGGCTCAAGCATCAAACTCTATGCCGATCATTTTTAGCTTGGCTATTGACTATTTATTTTACGAGGGCGATCACACTTCTGAGTATTCTATCTCAGGAAGAATACATCGCTTCTACTGGTCACTTATTTCTGCCATCCTGCACTAGTAAAACTATGTGTACATTGGGGATACAATTATTTTCATTAACTCTTTCGACTTTAAACATCTGCCCTGGTAGATTTTATAGAGAATTTATAAATCGGAATCTATGTTTAGATAAATGGCTGAAGCCCTTACATTGAGTGAGATAGTTTTCCACTTACAAGAGATTTTTAAAACTTCAGGCCAATCTCCTATTAAATGTCTTCTGGTATGCTTGCCTCCAACTTTAAACAGTTTCTACCATCTATTTGCAATCTATATTCTACATTATCCATGAGTCTATTCATAATTAACCATCCATAACCACTTTCTTGTTTAGCATCTGGTGTGGGTGGGTTATAATCCTCTGTATGGTAACCTTGACCATAGTCCCAAATTTCTAAAGCAATATCATTGTTTTTTATTTCTAAGCGTATTAGTACAGGTAAGTGTGGCTTGTCTTTATGAGCATGACGAATCACATTGGAATAAGCCTCCGCCAATACTAAACGCAAACGGTTAGATTGACGAGGCCAATCAATATGTTTTCCTAGCTCTATTTCTAAACTACTTAATAACCAATTTTCAACAATAGTCAAAAAATTTATATCACTTGGCACCTGAAGCTCAGTTTTCATAAATTCACAGAACCTCCAGAGATAGTATAGTTTGGTCATCTTCCTGAACCTGATTATCAGTTCGGATATAAGCCAATAAACTATTCAGGTCTAGTTGGCTTTTATGTTCCTTGAGAAGTTTCCATAAACCTTCTTGTTGCAACATTACACGACTTACTTCCCCACTATCAGTAGCCTTTTGAACTACCGTAGCTTCAGTGATGCCATCACTAGTCAAAAGGAATACATCTCCTGAATCTAACTCTATAGTACCTGCTTTGCCTCTCCATATTGGCAATATTCCTAAAGGAATACCACGATCTTTAAGGAAATTTGGTACTTGCTCAGAACCTTTGTTTCCAGTATTTACCAATGGGTTTTTAGACCATACCAAGGGATATATATGGCCAGCATTAGCATAGGCTAATGAGCCATTTTCTGGTGTATAACGAGCCAAAACCATTGTAATGAAGCAATTACTGCTAATCAGATCGTCTGAAAGACTACTGTTAAGATTGTGCATAACTTCGTAGGGTTCTGGGGAATTTTCTTGAGAAAGTTCTCGTCGCATCAAAGAAATAGCACTAGCCATGAATAACGCAGCAGGTACTCCCTTACCCGAAACATCTCCCAATGCTAACCATATTTCCCCTTGAGGGTGAGTATAAACTTCAAAAAAATCACCTCCTACTTCTCTAGCTGGATAGCAACAAGCCTGTATCCTGAACTTATCAAAATCTGGCCAACTTTGACGCAATAAGTTGCTTTGTATTTGACGAGCTACTTCTAGCTCATTACGCATTTGTTCAGCCAATTCCCTAGTACGCTGATATAGTTTAGCTTGGGACAATGCTAAAGCTCCTTGCTCTAACACACTTTCTATAAACTTTATATCTTCATCAGACCAGAAATTACTACTGTTTTGTTGATTAAGGGCTAAAACTGCCAGTAAATCTTGCTGGTAAATCAGAGGGACTATTAATTTGCAACTATTTTTATTTGAACCTTCTTCAAAGTAGGTTTGACGACTTTTTACTACTTGCAATAACAATTCTTCAGTGATGGGAAAGTTTTTCTCGGTATTTTCAGAGCTTTGATAAGAAACAGGCTTAGATATTAAGCGATCGCCTGCTACTGGCCATAAGATTCCTTCTGTTGCTGTAAAAGTTTGTCCTACTGTTTTAACTATTGTCGATAACATATCAGAGTAATCCAATGATTCTCTAATCACACTCATTACCTCATTCAAAATAGATTCTCGTCGCAGAGCCAGAGTCAAAGTCTTAGTTCTTTGCTTCAGCACTTTGTAGGTTTCTGAAGCTTGTTGAACTACTAATTTTAGTTCTTCTGGAGTCCATGGTTTTGTGATATACTTAAATACTTTGCCTGAGTTAATTGCTTCTACTAAATCTTCTACATCTGTATAGCCTGTAAGTAGAATTCTCACTGTATCTGGAAATATTTCAAAGGTTCTCCCTAAAAACTCTGTACCATTCATTTCTGGCATTCTTTGGTCAGAGATAATAAGTGCCATTTCTCCTTCCGCTTTTAAAACATCCATTGCAGTGAAGGCACTATCTGCCTTATATACTTTAAAATCTCGCCTAAACGTCCTGTACAACAAATCTAAATTATCTGGTTCGTCATCAACAACCAGCAATTTCAGTTTCCTATCTCCCAAACTCATGCTATATCTTGGCTCCTAGACAAATTTTTAGATATTGCACTCTCATTTTTGCCATTAGAGTATTTCATAGTCAAATATTTCAGCTTAGTCATATCTACATAATAATAATGTAGAAGTAAACTTTCATAAATTTTGCCTTTACTTTTTCTCGTCATTACCAACTAAATTTAAGGCTTCTTTGAGAACCCGAGCTATTATGGAGGTTAATTTTTAATAAATCCCTATCTATAGAGCCCTTATCTGTCTTGAATTGATACCAAGCTATAGCTAAAGAATGAGATTACTGCCACCTAATTAGGGTAACTATATTTTCAATTTCTAGGGTTTTGATTAGATTTGTAGTTAGTTTATATCTCTTGGGAATATAATATTATAAATCCTGCTAAAGAGATAGCTTGTTATTAGCAATCATGCCAGACACATAAATAATAGCTTTCTATTGCTATCCAACTATAGTTACGAGCCCAAAAGTAGTAAATTTGTACAGTTAATCTTTTCTTATATTAGCCATCCTCATTATGGTGTCTAAGTGTAAGTGAGTTATCTTTTAAATCCAAGTACCATCAATACAGATAATTATTGACGCTTGTAGATTATAACAAAGAATTATAGCCAACAGCTTACTTGCCCTATATGTACCATTTAGCTTAACTTTTCTGCCAATCTTAGTTTCGCAGAACGAGCCCGTGGATTTATTGCCACTTCATTATCTTGAGGTTGTATGGGTTTTTTTGTCAATACCTTTAAAATAGAAGCATTTCTCAGGCTATGTTTGACCAAACGATCCTCTAAACTATGAAAACTAATAATTCCTATTCTACCCCCAATTTTTAGCCAGTGAGGAGCATTCTTGAGGAAAGTTTCTAGACGAGAAAGTTCCTGATTTACTTCTATTCTGAGAGCTTGAAAAACACGAGTAGCTGGGTGTATTCTACCATAACGGTATTTGTAAGGTACACAGTTGGCAACCACTTCGGCCAACTCAGTTGTTGTTTCCAGAGGACGACTTTCTATTATTTTCCTGGCAATGCGCCGGGACAGACGTTCTTCTCCATAGGTATAAAAAATATTTGCCAACTTGACTTCTTCCCAATGATTAATTATTTTGGCTGCTGTGATAGTTTGTTGCTGATTCATGCGCATATCTAATTTACCTTGATGCCGGAAACTAAAACCTCGTTCTGGAGTATCCAACTGTACAGAATTTATACCTAAGTCTGCTAATATGCCATCAAATTTGAGATTTTGGGGATCATAATCAGCAAAATTACTGTGGCAGAATTGAATGTTAGAGTTGTAAGAGGCCAGTAAAGTTTGAGAAGAGTCGAGCGCTTGTTTATCTTGGTCAATAGCTACTACTTTCACCTCTGGGGCAGCAGCTAGAATTAACTTAGTATGGCCACCAAATCCCAATGTAGCATCTAAGTAGAGACCTCTAGGACGGATTACTAAACCAGAAATCAACTCACTACTTAGAACTGGTATATGGTTCATAATGTCATTACTCAAAGGGCAAAAGTCAAAATTGAAGTATTTACCAAAAGATTGGGTTTAAAGCCTCCCCTGCCTATCGGGCAACTTTTTAGTTGTTTTTTTAATATATATATGTTACTAATTTATTAGTTAGTTAGTCCCAGACGGGCAGTCATAGAAAAAAACGGACACTGAAGCAAGGTGCTACATTTAACTTGTTGAAAACTATGAACCTTATCTGTATAACATCACCGATTAAAGTGAGGATAATTGCAGATATTGTCTTGCTATTTGGCGACAAAACATATAAGGCTTGATAGTTTGGATCATATTACCTGAGCGCTCCCTGCACTGTAACAACAACGGAGTCTGTTTTTTTATGTCGCTTAACTTACAATCAGCCATCTATTTTGATAGATTTTAGTTCTTCCTTCCTTGGGCTGGAGTGTTCCCTTGTTAAAAAAGTTATTAACTGTACAATTTGACACTTAACTTTTTAGCTTTTGTCAAGGAATTGACCAAATTTTCAAGGATACCTTTTTAAAATTATATAATTATAATTACATATCAGTAATTTTCAAAAAATTCAAAAATATTTATTAAGGTTTTTAGTTAACTATTGCTCCTCACAAAACATAATAGCATTTAGCCTCAAAAAACTCAGGCCAAATAATTGGAAAGAAACATTAAATATTACTCATTAGGAGAATAGTCAAGATGAGCCAAATTCAAACTAGAACCGAGCCCATGGTCATTAACATGGGGCCTCATCATCCCTCAATGCATGGGGTATTAAGGTTGATTGTTACTTTAGATGGAGAAGATGTAATTGACTGTGAACCTGTAATTGGTTACTTACACAGGGGCATGGAAAAGATTGCGGAAAACCGCACTAATACAATGTTTGTTCCTTACGTTAGTCGTTGGGATTATGCTGCGGGAATGTTTAATGAGGCCGTAACAGTAAATGCTCCGGAACAACTGGCCGACATAGCAGTTCCTAAAAGGGCTAGTTATATCCGGGTAATTATGCTGGAACTAAACCGGATTGCTAATCACTTGTTATGGCTTGGCCCATTCCTGGCGGATGTCGGGGCCCAAACTCCTTTCTTCTACATCTTCCGAGAAAGGGAAATGATTTATGACTTGTGGGAAGCTGCTACAGGTTATCGAATGGTAAACAATAATTATTTCCGTATTGGTGGGGTAGCTGCTGATTTGCCTTATGGTTGGGTGGATAAGTGCGAAGATTTTTGTGATTATTTTTTACCCAAGGTTGATGAGTATGAACGTCTGATTACTAATAACCCAATTTTCCGTCGCCGAATTATGGGATTAGGTGTAATTAGTCGGGAAGAGGCGATTAACTGGGGACTTTCTGGACCTATGTTGCGAGCTTCTGGGGTAAAGTGGGATTTACGGAAGGTTGACCATTATGAGTGTTATGACGATTTTGACTGGGAAGTTCACTGGGAAAAAGATGGAGATTGTTTGGCGCGATATCTCGTGCGGATTCGAGAAATGCGAGAGTCGGTTAATATTATTCGTCAAGCTATTAAAGGACTTCCTGGTGGGCCTTATGAAAATCTGGAAGCTAAACGGATGGCTGAGGGGCCTAAGTCCGAGTGGAATGATTTTGATTACCAATTTTTAGGTAAAAAAATTCCTCCGACTTTTAAGATTCCTAAAGGTGAGCATTATGTTCGCATTGAAAGTGGTAAGGGAGAGATTGGAATTTATATTATTGGTGATAATAATATTTTTCCTTGGCGTTTTAAGATTCGGGCGGCAGATTTCGTAAATTTGCAGATTTTTCCTCATATTTTGCAGGGTGCGAAAGTGGCGGATCTTGTGGCTATTTTAGGTAGTATTGACATTATTATGGGGTCTGTGGATCGATAGTAAGATCAATTGTTAAAAGGTAAAATTTAAAAGTCACAAAAGTAAGCATTCAGCATTCAGTATGCTTCCTAAATAGTAACTTTACTAGCTTATGAGTTATTAACATCAAAGGAAGCAGAAATTAGTCTCTGTGGAGAATTAATGAAATTAGTCATCGGCTAATCTTAGTAGTTGCTTGAATATGTTTAAAAACTGACTGAAAGCTGAATGCTTGCAAAAAAATTGTGCTTAAAGCCTCCCCCATAAGGAAAGAATTTTTTAGTTGTTTTTTTAATAAATATGTTTTAATTATGTAAAAAATTAATTAGTCACGGGCGGGTAGTCTGAGGTAGAAAACAGACTTACTGGACAAGAGTAAAACTAGAGTCAAGTTTTGCCCTACCGAGATGAAAAGCATTAGCCTGTGGAGCGTGTAGCTTTATATAACTAAAACATCAACCAGAGTTTTGGCTCCCAAAAACTCTCCTCTGTGCTTAATGCCTAGGGAGGATATCAATAAAAAAATGTTATCAAAAACCAAAAGTCAGAAAGATTTATTAACCTTTTGCTTTTGGCTTTTTTTGTTGGAGAGATAAGGGCGATCGCTTGCTTGCTTAAGTCAGAAGTCAGAAGTAAATTAGCAGTACGGACTATATTTAAGAATAGGGAAAATGTTTGAGCCAGTAATAGTAACTACTAGACCAATATCATTAACCATTTCTCAAAAACTTTTGTACATTTCCCCATAGTAAAGGACCTACCCCTAAGCCCGGCCATGGAGAATTAGAGAAGTTTAATGAAAAGTCTGTATAGTAGAGACATTGCACGGAAGGTCTGTACAACATAAGAATAATTAACGGTCTACTGGCTAATAGTTATCAAAAAAAGTTATTTAGCCTATATTGATATTTTGATTAATTAATATCAACTAAGTATCATATTAATCCATGACAATTGATATTTAATAAGATTGTATCATAATATAATAAATATTTATTTATTAATAATTATCAAAATCATTGGGTCTAAAATACCGCCTTTTAAGGCTCAAGATTTTTGGGAAGTTTGCTCACTCATCCCCGTTACAAAAATAACTTATAACTTCGCTAAAAGCTATGGCATAGCTACGATAAAAAAAACTTTATAAAGATTACTACATTATTCAAAAAAAAGTTAGGTAAGGTTAGCTATAGTATGACTTATATTACTCAAAAAAATAAAGTTTAGCTAATAGTTATTAAAACTCTAAAATATAATATTTTTAAATACAAAAATCTCAGAAATTCCTAGAGAAAAATTAAATTACTAGAGAAAAAATTAGCTGTATTTTCGATATGAAGCTTTAAAACTTACTTTTTGTAAACATACAAATATTGTGTGTGCACAAAAAGTTTTTTTATAAGTAAAAATATTACTGCATTTTCATTAAATATGTGGCGGTATAAAATTGAGAAAAGTCACTAAAATAAATCGTAAACTATCAGAATTTTGATAATTAATTTACATTCTGTACAGTAGAAAAAGCTTTAATTTTAACTGTAAATTCTGATGCAATAATAATGTTAAACTACCAAATCTTATTGCCTATAATATTAACAATAATTACCCAATTTTTTTGATTAATTTTTAAATTGCTTGTAAGTTTATTTAAAATATTTTTCTAATTGAAACTCATGCTGATGAAAATGACTTTTATGCCATTGAAGAATATGGGAAAAAGGCAAAGCTGGGAGAATTTACTGATGTTTATTCTTTAGCAGTAAATCTTGATTATTTAATAACTGCTGAAATTCCTATTCCATAACCTGAATAGGGAGCGAGAATGGCTTTTAACTCGCCACAAAATTTAATCGGAAAATTAGTGATTGTTTTTAAGAAGCTATTCTTAAAGGTATGGCATTTGATCCTGAAGAACGTCTGCAGTAAGTGGCATAATAATGATCTTATTTTACAGAAGTTAAAAGTCAAAAACAAGTACTTAATTCTGAGGAGATTCCAGAATGTAATACTAATTTAGAAATTCAAAAGTTAAAAGTAGGATTTTATTGAATGAAAATTTTGCAAATACAATAATTTCCAATACAATAATTTCCAAAGATTATTTTACTTCTAAACATTTGGTAAAATTTTTTAATAAAACAGAAATTGATTATAAGCAACTAGAAAAAATTTTGCCTGCGCAAAAATCTCAAGCAGTAGATCCAAAAATAAGATAAATAATGTTGAATTTTTGACGTCTAATAACCAGAGAATAGGAAGTAAAAGAAGAAATATAAAAATTTTCCTACACAGACTTAAGTATTATCAATAAACTTGAGATTAAATATAGGAATGATAGATTTTGTTCAGCATTCAAAAAAAATGCAGAGGATTTGTGGTAAATTTAATGTTGATTATAATATTTATATGAGGTTTATTGAACAGGTGGAATAGGGGGTAAATAAAAGCTTATTATCTTGATTTAATTTTACTATTAATGTGCCAGTCCGAAATTTGGTCTGTGGAGTAGGGCAAGGAATAGTAGATTTTAGTATTGCTTTTTTTTATCTCGCATAGAAAATTTTAAAATTTATCAAGTTACAAATATTTCTCTTAATATTATTGGGATAATAGAAATAGACTCTTCTTCTGTAAGAATTTTTTTTTGCTGAAAGAAAATGGAGAGAGTCAGAGAGAGAAACTATTGCTAAAATAGTTAAAGGTAGCAGTAAACTATATATAGGAATTAGTAAATTAGATGAGTTTACCCTGATTTTGCCTGTGTTAATTATACTAAATTTAGTTATTAAAGAGAACTTACCCTATCTCTAAATTTTATTTAGGGTAAAGACTTCAAATTTTTTAAATATCCTCTTACCAGTAGAGATTTAGTATTACTTAAAAATTTAAATTTTACCATTGGTATGAAGCTGCTTTAATTACTCAAATAATTTTATCAAAGTTATGGAGATTTTGTAGGATAAAAATGAGTAGAACACTAGTATTTATTTATGGTATAGTTTGTTATTTAATATCATTGATGACTTTTCTGTATACCATTGGTTTTGTGGGCAATTTAATAGTACCAAAAACACTAGATTTAAACTTAGATGGTTCTCTGATTAAGGGGTTATTAATTGATATTTTATTAATCTTTTTGTTTGGTGTTCAACATAGTATTATGGCACGTCAAAGTTTCAAAAAATGGTGGACTAAAATAATTCCAGAAGTTATAGAACGTAGCACTTATGTTTTGATGGCAAGCCTAGTATTATTACTGTTATGTTGGCAATGGTCTTCTTTTGGTGGAATTATCTGGAATATACAAAACCCAATAATTTTTAACGTTATTTATGGCATTTTTGCCGTGGGATGGTTAATTGTTTTTCTTAGCACTTTTATGATTAACCATTTTGATTTATTCGGCTTGCGACAAGTATATTTATATTGGCGTGGTCAGGAATATGAAGATTTAGAATTCAGAAATCCAGGGTTTTATAAATATATTCGCCATCCAATTATGTTAGGTTTTCTTATTGCTTTTTGGGCAACTCCATTAATGACAAGTTCTCATCTAGTTTTTGCTATAGGTATCACAATTTATGTATTAATAGGTATTAAATTAGAAGAGGTAGATATGATTTCTATTTATGGAAATTTATATCAGGAATATCGCCAGCAAGTTTCTATGTTAATTCCTGTGCCCAAAATAAAATTTATCAAGCATAAATAGATAAAAAAATTAGGGTTATTCCTGATTTTTTCTCGGGACTAGATATAGATATGTAGATATGAATATATTCTATATAGATAGCAAAAAACATTGAGTGAATAAAATTATAAATTTCAGATACAGTTAGATAATAAAACTAACTATTCCTATTTATAGGAAAGAAAAAAAAATTAATTTTTATTCTTTCTTAATTTTTCCTTAAATTTATGAATCAACCACAACTAACTATCAGCAATAATAATGAAAATTTATGTACAATTATCTATAAAAGCATATCTGAATCTCAAAATAAACGGATTACTTTTGCTGAATATATGGATTTAGTTTTATACCATCCCCAATATGGTTATTATGCAACTCATCCTGTAAATATTGGCAAACAAGGAGACTTTTTAACCTCTCCTCATTGGGGTAGTGACTTTGGAGAATTATTAGCAGAACAATTTCTACAAATGTGGCATATTTTGCAAAGGCCTAATAATTTTACTATAGTAGAAATGGGTGCTGGTCAGGGAATTTTAGCAGAGCAAATTTTAGGTTATCTTAAACAAAAACATTTAGATTTTTTCCAAACAGTTGAATATCTAATTGTTGAAAAATCAGAAGTTTTAAAAGTACAACAAAAACAAATTTTACAGTCATATCAAGTGAGATGGAGTGACTGGGATAAAATTTCCCATAGTTCAATTACAGGTTGTTTCTTTTCTAATGAGTTGGTAGATGCTTTTCCAGTGCATAAGTTTAGAATAGAAGAACGGGAAATTAAAGAAATTTATGTGTCTTCTAACTCTCAAGGAAAGTTTGTAGAAATAACTGATAAAATTTCAACTCCTGAAATTGCTGAATATTTTAATTTAGTGGATATAGATTTACTCTCATTTGTTGATGTTGAGGGTTATCAAAGTGAAGTAAATTTACAGGCTTTAGATTGGATAAAAATTGTTAGTAATAAGTTGCTAAAGGGTTATTTATTAACTATTGATTATGGTTATCAAGCAGTACGCTATTATAATCCTGTTAGAAAAGAGGGAACTCTACAATGTTATTATCAACATCATCGAAATAATGACCCTTATTGGAATGTTGGGCGACAAGATATTACTGCTCATGTTGATTTTACTGCTTTGGAAAAACAGGGAAATTTATTAGACTTAGAAACTCTAGGTTTTACTAAACAAGGTTTATTTTTAATGGCTTTAGGTTTAGGAGATAGATTAAATGAATTATCAAATAATCAAGGTTTTTCTGTTGAAGAAGTTTTCCGACGTAGGGAAGCATTACATTCATTAATAGACCCAATTGGGTTAGGAAATTTTGGGGTTTTGGTGCAGAGCAAAAGTTTGAGTGAGGAAGAAAAAAAGCAAACTTTGAAAGGTTTAAGCATGCCTCCTATGGGTTAATAATTTTAGAATTCATAAGTTGTTTTTGCAATGGGGGTTTTAAGCAGAAAAAGAGGGGGAAAATCCAGGGCAAACGCATCTAATTTTTTTGACAAATGACTAAGACTAACTTTCGAGAATGGGCTTTGTGAGACATCTTAGCTCACGTTTCAAAAACGCTATTTTCGAGTTAGCGATTAAACTCGGTTTCGCGCTCCGCTATCGCGCTAGACCTTTAACGATAACTGATATGGAAGTATTTTATTGTTGTTCTAGTGCAGGATGGCAGAAATAAGTGACCACGTAGAAGCAATGCCTTCTTCCTGAGATAGAGTACTCAGAGGTGCGATCGCATCGGAGAGGCCAGCCCCAAAAAGTGACCACTAAAAAAAAGTGATTTATGAAGTCAACTAGAATTTGTGGAAGCCTAATCAATCAGCTTAGTCAACCCCATGAATGAATGCCTATCCCCAAAGCTCAATCCATAGTCCTGTCGCCAAGATAGAAAAACCTGCTGCAAGTTCTAGCTAGTCAGACCACCAATTCCTATCCCCTGGTCAGAAGAGTAAAACTCATCTTAGCTGCGGCCTCTGGAACCAACATTAGAAGGATAAGTGAACAACTACAACTACATAGAAGGCAAGTGAGGCAGTAGCGAAAAAGGTGCTTGGAGGCTTCTGAACAACTTTTAAAAGGAAGGGACTCTACAACCTCATGGTCATCGTTACTGGTTAAACTCTAATCCCTCTGACCCAGTAGCTTTTCGCGACCAGGTTAAATCTATCTGTCAGTGATATCTGTCGGCCCAAGAATTACTCGAAAAAGGAATTCATCTGATTAGTACCGATAAAATGACGAGTATCCCAGCTAATGAGAGAATTGGCCCCACTCAACCAATAGAGCCAGGACAAGTCGAACGCAATGAGTTTGAGTACATTTCCCTAGGTACTCAATGTCTACTGGCCAACTGGCACATAGCCAAAAGACAAATCATTACCCCTTCAATTAAGGCCACCCCCAGAGAAGTTGATTTTCTGCAACACATTGAACAGACTATCCATACTGAATTCTGATGGAGGATGAATTTTTCGGATTAGAGCAACTCAATACTCATAAATCTGAATGATTAGTCCGTCAAGTGGCTCAATGTTGTGGTATTCAGACTGATTTGGGGGTAAAACAGAAATCAGGTATTCGAGACTCTATAGTAACTCGTGCTGCTTTTTTGTCTGAGGAGTCTCACCGGATTCGCTTTGTTTATATCCCTAAACATACTTCTTGGCTGAATCAAATTGAGTGTTGGTTCTCTATTTGGGCCAGGGGTTGACTCCGGCGTAGTAGTTTCTCTTCCACCTCAGAGCTCAAGCAGAAGATACTAAATTTTATTGACTATTTCAACTGTACTCTAACCAGACCTTGTTAATAGGGGGTTTGATCGAGGATGATTAACTAGATTCAGATTTATGCTCATACTGGCTCAAGTATCAAACTCTATGCCGATAATTTTTAGCTTGGCTATTGACCATTTATTTTATGAGAGCGATCGCACTTCTGAGTATTCTATCTCAGGAAGAAGGCATCGCTTCTACTGGTTACTTATTTCTGCCATCCTGCACTAGTAGCTTGTGAGAACAATAACTCTTACCTATTAACTATGGCTGACTGGTCACCCCCTGAGCAATTAAATATAGCATTTCTTCTTTGCTGAAAAGCTTTTGAGACTGTTGAATTAGCTTACCATTATAATAAGATTCCACGAAAACTAATTCTCCATTCATATAATGAGTACTTGATGGAGACCCAGGGCAAGCTCATCTAAATTTTTATTGACGAATCAATATTTTTATGATAACGATTTAATAAATTTTTATATTATTGGTTTTCGCAACTTAACAATTGGAATGTATTTTCGTCACTAAATTAACTCAAAACCTGTCAGGGCAATAGGATTAGAAAAGATACTATTTTTCAACGATTGTTAAGATGAGCTGACCCTGGGGTTTTAAACAAGCTTCTAAAAATATTTTGCCTTAAAAGGCAGAGAGTAATAGCATTTATAAAAAACTTTTCAACTTGACTATTGAGTGCCTTGAATTTGGAAGGTTAGGGATGTTGTCATAGAATTTCCATACAACATAAGCAGACTTAGGCAAATACTATAATATAGCGCATAAAAATTTCGACAATCTTCACGCTTTACTTCATGGGTTAGCGGAGCTTTGCGTTAGCGATCTCCTAACTATTTTTATTCAAAAAAACCTTTAGTTTTTCAAGTTAAATAACCTTAATTTTAATTGAAAGATGCTTCAATTGGTTGGTTAGATATTTTGATAATAATCCGTGTTTAACTTGATAAATACTTTGTCCTATTTTAAAAGCAAATTTTTTTCAGAAGCTCCACACCCTTCATTGCACAAGCAATATAATTTTTTTAATTATTCCCAGATGACATTGGCATGCGTTCTAAACCCGTTAATTGTTTAATTATGCCGTGAAATTATTCAATTTTCTATCTAGGCAAGAGATTCAAATTCTACAATTGCAAAACTACTTTTTCTTAATACAAGCATTTTCTTGAATACAAATTGAAAATTTAAATAATTAAAATACTTAATTTTTCCTGGTTTCTAATTCATAATTCATAACTCCTAACTTATCAGAGATACAATAACTAATTACTCGTTTTTTAGATGGGATCTAATTGTTTTAATAAATTTAAGCTTTAGTAGATTTTTATTGGTAATAAAATAGCTCTCAAATATCAGATTATACGAACTAATTTAAATGATAAAATAATCAACTGATTAACCAAATTTTCGCTTCTATACAGAAAGGTAAAAATAGAGGTAGAAATAAACCATTATAAGCAAAATATTTAGGATAATACCTTTTTTAATTAGTTATTTTGAATGGTGATAAACTAAAAGTTATATAGGCGATTAAATTGGCAAAAGTGCTGGATGACAAAGTAAGTTTAATGTCCCTGATTAGAATTAATGTAGCGATCGCTCAACTTAGGAAAATAACTGCCCCATAGAGAGTTCTGGGTAATAAAATTCAACCCCATCCCTAACAACATTAGGAATTCTCAAATAGTACCCGAAAGTACAACTAATATCATGGCTCTTTCAATACCCACTCTGGGAAAATTTTAGGGAATTGGAAATTGGGAGTGTAATGTTTATAAAGCAGGTACTTAGTTTAGTTTCAATTAAAACTCTAAATAGTAATCTAAATCTGATAATTTATACATCCGAATGTAATCTTTACCATATTTTTCTAATGTTTGACTTGTGACTGGTTGAAATACTTCTAAAACTCCTTTTTTTTGTAGTTTTCCTTTGAGTCAATGACCTAAAATTTTTAAGTCATCTCTTGACCTCAGATTTTTATAATAATCACCTTGAGTTCGACAGGGAAATACTAAACCATCATCAGTGTAGGCAACAAAATCTCTTTGAGGATAAATGGGATTTTTAGTTGAAGCTATATCTACAATAATTTATACTTCAAACCAGTCTCTAGGAATAACATTACCTGTTTTTCTATTCCATCTTATTTTGCCAAAAAAAGCATTTAAGTTGGAACGTTTTTGGTTTTCAACTCTAGCTAAAGATAGATCTAAATAAGAAATATTATAATTAATGAATGGTTTATTTTTTGGATTTATCAAAGTCGTTTTTTTGTGGTTTTCCTTAGCTGATTCAATAATAGGAAATGATTCACACTTAGCAAAATTAACAGATACATTATCAGTCAATATCCAATTAAGATAGGTTTCTGTTTGATTAATAGTAGTAGTATCACTAATTTTGCAGGTAAATTCTAAATTATTAAACAGTCCTCTTTGAGAAAAATTTAAAGACCCTGCAAAATAAAGTAGTTCATCTTGATATTTTATCCTGTAAATTTTGCCATGAAATGGTGGTAGATTCTACACAAATCTGACACCTCCACATTTAGCATTGGCAGATAATATTAAACTGTTTAATTTGCCTAACTTATTCTAGGTATTTCTATTTAATTTTTAAAAAATTATCATGGCAACTAATAATGTAAAATTCCCACAAATGTTGATAATTATAGCAATATATTATTGAGATTGTTTTACTGTAATTTCTGAAGTATAACCAGATGCAATAGTAACAGAATTAGCTAATTTAAAAAGATTTCTAAGTTGATCGCCAAAAGCACCTCCAAAATCTGGATAATTAGTATAAATAGCCATAATATTAATCTCAAAAATTAGAGTAAACTTAACTGTATTGGTTGTCCATCTAGTTCTGATTCTGCTAATTTTAATCTTTCTTTGATTGACATAGCTTGTAAATGCTTACTGAGATTGTATAAATCTATTTTATTATAATCATTTTTGAATAGTGGAATCAAAGATTCAACAATAGAAACAATTCCATCTGGAGGTACAGCATTACCAATTTGTCGCCTAATTTCACTAAAAGAACCTTCAAAAATAAAATCATCAGGAAATGTTTGTAATCTTGCTCTTTCTCTATTTGTTAAAGACCTGGGTTCCGGATAATGATAACCCCATGTCCCTCCACCTCCTCCAGCAATTATTGTTGCAGCAGGTTTGTCTGGATCAATTCGTCGATAAACATGACTAATCATTCCTTTTACATAGTACGGACTATCTTTAGGAATGTCTGTAAAATTACCTCCTGCTTTTATCCTTTTCAATATTTCAATTGTTCGAGGTTGAATTTTTTGATGTTCATTATTATTGGGAACTTTTTCTACATTTTTAAGTGCTTTACCAGCAGTTATATAGGTATATTTCCGACCAATACCATATTCTGGTGAAGGATGAATAAAATTAAAACCAGTGTCCATTCTAATGCCTACTAAAATGACTCTTTCTCTAAATTGAGGTACTCCATAATCAGCAAAATTATATAGTTTAGGTTTGACTAAATAACCTGGAGATATACTTTCAAAATCTGACATGATTCGTTTAATTGCTTGGTATTTATTAGCACTTAATAAACCTTTGACATTTTCGGCGATAAATACCTTTGGTTGTTTACGTTTAACAAATTCTAAGAAGTAGGTATATAAATTGCCTCTAATACCTTTTAAGCCTGGACGTTTCCAAATCATTGAGAAATCTTGACAAGGGAAACCTCCTATAATTAAGTCTGCTTCTGGAACTTCAGCAATATTTATATTTTCTATTTGATTATTCTCAATAATATTAGAAATATTTCTTCTAAAAGTTCTACAGGCATAAAGGTCAGAATCAATGGCCCACACTAACTTAAATCCTGTATAGTGAAATGGTAAATCCATTCCTCCACAACCAGAAAATAAAGATATGATTTTTGGTGCCTTATTCCAATGTATTTTTTCTAAAGCTTGAACTAACATTTTATTGTTTAAAAATATAACTCTTGTACTTACTAATTCAAGTTATATTATAACAAAAAAAATAATATTTTAAGTCTCTCCTTTTACCGAAATCAAAAAATATTTGTTATAGTTATTTTAACCCTCTGAATGATGGGCTTTGGTACTGATAACTAATAACTAAAATATTTTTTTTATAAGCAATTTTTTGTATCTGTAAAGCTTCAAGAAAATCTACTAACTTTTATAATGATAAACATTTATAGACAAAATTTAAAATTTAAGATATATTAATAAAGTTAAAAAAAATGATAAAATACTAAAATTATCATAATACCCACCAAATCATATTTTGGCAAGGAGATTAATCAATGAAAACAACAGAAGAACCACGTCAAAAACACAGCCGTCATCAAGGACTGACAGAGGCTGAGGTTGAGGCAAGTAGGCAAAAATATGGTTATAATTTATTAACGCCACCCAAGAGATTGCCCTGGTGGAAATTATGGTTAGAAAAGTTTGAAGACCCAATAATTCGGATTTTAATAATTGCCGCTGTTATTGCTATTACTGTCGGAATTTTTGAAGGTAATTATGTAGAAGGTTTAGGTATTATTGCTGCTATCCTAATAGCTACAACTGTTGCTTTTTTGAATGAATATAAAGCTAATCAAGAATTCGAGATTCTTAATCGAGTAAATGATGAAATACCAATCACAGTAATTCGGGATAATAACATTACAACTATTCCGAAAAAAGACTTAGTAGTAGGGGATTTGGTAATCATAGAAACAGGAGACGAAATACCAGCAGATGGTCAAGTAATAGAGGCAGTTTCTCTAGAAGTTAATGAAGCTAGTTTAACTGGGGAAGCAATGTCAGTTACTAAAACAGTAGAGACAAATTTATCCTTTAACAATCATAATAGTGACGCTTACCCTCCCAATAAAGTTTTACGAGATACTGTAGTGAATGATGGACATGGAATTATTGAAATTACGGCCATTGGTGATGCTACAGAAATCGGTAAAACTGCTAGATGTGTTCTTGACATTACAGATGTAGAAACTCCTCTAAATCTGCAACTGGCACGCCTCAGTAATCTAATTGGTATCCTTGGTTTAGGTGTAGCAGTGTTAATAGATATGGCTCTAGTAGTACGGGGTATATTTACAGGAGAACTCAACCTCACCTTTAGACAATGGTACATTATCAGTATCCTTGCCATTAGTTTAGTTACTGCCTTAACTAGAGTCTGGTTGCCAATAATTATAGATGGATTAGAATCAGTAGGTAAGGAAATAGAAGTTCCGGGATGGTTAGAAGATGATAGTAAGATCGCCTGGTCAAGAAATCTTTTGACCGCCCTAGTAATATTTGGCATCGGTATGGGAGTCGGGTATTATTTAGAGTGGGTTCCCGCTTCTCCCACTGATTGGATCGCTACAGATGTTGCCCTGAAATTCTTAACATACTTTATGATTGCAGTTGCAGTTATAGTTGTTGCCGTACCTGAAGGATTAGCTCTAAGTGTTACCCTAAGTCTTGCCTACAGTATTCAGAAAATGACTAAACAAAATAATTTAGTTCGCCGGATGCACGCTTGCGAAACTATTGGTGCCACAACGGTTATTTGTTCTGATAAAACAGGCACGTTAACTGAAAACAAAATGCAGGTGAGTGATTTCCAGTTTCCTAGTTTTGAGAATAGCACTCTCAATGCTGAAAATATTATAGTTGAAGCGATATGTGCAAACACTACAGCTAACTTAGAACATAGAAAAGAGGGAGTTTCTACTCCTTTGGGAGACCATACAGAAGCATCTTTGCTATTGTGGTTAGAGCTAAACAACATTGACTATATTGACAAACGAGAAGATTTTGAGGTTATTAGTCAGTTAACTTTTTCTTCAGACAGAAAGTACATGGCAACTCTCGGAGTTTCCCCTACTATAGGCGAAAAAATACTCCATATTAAGGGTGCGCCCGAAATATTGTTAGTAAGTTGCAATCAAGTTCTGACCTCAGATGGAATCCAAGCTTTTACAAATTCTCAGAGAGTATCGCTCACAGCAGAGTTAAATAAGCATGAATCTATTGGCAGACGGACTTTAGGATTTGCCTATGTTAGAGATCCTCAAAACTATCAACAAGGGTGTGAACTTGAACAATACGATGATCTCGTTTGGTTGGGTTTTGTGGCAATCGCCGATCCAGTGCGAGAAGAAGTACCCCTAGCAGTAGAAATCTGCCGAAAAGCTGGGGTTAAAGTGAAAATGATTACAGGGGATAGTCGTTTGACTGCAATAGAAATTGCTCGTGAAATTGGAATTATAAGTGAGGATGAGGATAATGATTATTCTATCACTGGTAACAAACTCCGTGAGTTGGATGATGCAGCAGCTTTAGAAATGGTGCAAAAAGCAAAAGTGATTGCTAGAGCACGACCACAGGATAAGCAACGTATTGTACAACTACTACAAGGTAGTGGGGAAGTGGTGGCAGTTACGGGTGATGGGACTAACGATGCACCTGCTTTAAACCAAGCGCAGGTTGGTTTGTCAATGGGTAGTGGTACTTCTGTAGCTAAGGAAGCTAGCGATATTATCATTTTGAATGATTCTTTTGGTAGTATCGAAAATGCAGTTATGTGGGGGCGATCGCTGTACCAAAATATTCAAAAGTTTATTCTTTTCCAGTTAACAATAAATGTTGCTGCTTGTGGGATAGCTTTATTAGGTCCGTTTATTGGAATTAATCTGCCGTTTACTGTGATTCAACTATTGTGGGTGAATTTAATTATGGATACTTTTGCTGCATTGGCTTTGGCAACGGAACCACCTAATGAAAAAGTTATGGAGAAAGCACCAAGAAATTCTCAAGAATTTATAATTTCCCAATCAATGGCGGTGAATATTTTCTCTGTAGCATCAATATTTTTGGTGTTTTTTGTCGGTTTCTTGCTGTATATCCAAAAAGACCAAGTAGTAACTCCTTATGAATTGTCTCTATTTTTCACTACATTTGTTATGTTGCAATTTTGGAATATGTTTAATGCTAAATGTTTTGGTTTAAGGGAATCTGCATTTTCTAATATTAGTAAAAATGCTAGTTTTATAGTTATTGCTGCATTGATTTTTGTGGGGCAAATTTTGATGGTTCAATATGGAGGAAGTGTATTTAGAACAGTTCCTTTATCTTTAAGAGATTGGTTAATAATTATTGGTGGTACTTCTATTGTATTCTGGATAGGTGAAATTTGGCGGATGATTCAAATACGGTTTAAGGCTTCTTAAAAAGTAGTAGGTTGAGTAAAATTAAGTCCCTTTAGGAGTGGAGTGTGATCATAAACTTGGTTTATGGGAGGTAGATATTAGTATGGTAGGGTATTTGATACTCTAAGCAGAATATACTGTTTTATCCCAATACTACCATATTGAATATCAATAGGACTTACGCAAAATAATTTATTTCTCTCATTTTGAGTGTTAGCGCTAGGGTTTCATATGCTTAAGCTTTGCAGTCCTTGAGCAATTTCAAAATCAAAATTTCCTTCCTCATGGATAGCTCCTGGTTATATAAATTCATACCAATTTCATAAACTTAGGCTACATTACTTAATATTAATAAGATTATATGATTTCATTCTTGAGTATGATGTGTAGCCATACTTAAGGAAATTGGTATGATTGTAAATTTATACAAATTACGAGTTGTATAAATTTATGTTTCGACTGTTGCTGAAATGAAAGAGGAGCATTGACTTAATCCTAGAATAACAATATAATACCTGAAAAAGCATACCATTATACTGCCAATATCCATAAATGAAATCCATCATAACTAAGCTCAAACTGAGTAATAAGCAGAAAAGCCTGATGGATCAACACGCAGGTTATGGCAGATGGTGTGACAACTGGGGGTTAAGTTTTTGGAATGCAGCTTACAGAGATGGTTGTAAACCTAATACCCGTAAACTCAAAGAAGTTTTTACCAATAACACAAAACCTCTTTATCTTTGGATGAAAAACTTGTCGTATAGAGTTTATCAATACGCTTTCATCAATTTAGGTGAAGCATTTAAGAGGTTCTTTTCCTTCGGAATGCTTCGCAAACAAGGGTTGAGTCAACACCCAAGGTTTAAGAATAAAGGTAAACATGATTCATTCACTATAGATAATTGTGAGAAACCAAGAGAACTAAATGCTTGGAATCACAAATTACCTTTTATTAGTGTTATGAGAATTTATGAACCAATTGAAACAACGACTCAAAAACTAACTACAAGTAAACAGACTGGTGATTGGTACTTAAGCTTAAACTATGAATTTACCCCTACTTAAACACCTAAAACCATTGAGGTAGTAAGTGTTGACTTAGGTCTAAAGACATTAGCAATTTTAAGTGATGGTAAAGTATTTGAAAGTCTGAAATCTGATCGCATATTTACAACTAAGCTATCTAGAATACAATACCTAAATTGCAATCAAGAGATAGGTTCTGCTAATTGGAAAAAAGCACAACTGAAGATAGCTAGATTACATGGAAAAGTAGCTAACATCTGTAAAGATGCACTTCATAAATTGACAACATACGCAAGCCTTTAAGCACGGCGTTGTTGTCATTGAAGACTTAAAGGTTAGTGGGATGTTTGGTACAGCGATATGAAAAGACGATCAAAAATTAGCCAAGTCAATTGCATACCAAGGTTTTTATGAGTTTCGCAGACAACTAGAATACAAGTGCCAATGGTACGGCTCGGAGTTAGTAGTAGTTGACAGGTTTTTTCCATCATCAAAAACTTATTCAAACTGCGGTCATCTTCAAGATATGCTATTAAATCTAAGGAATTATGACTGCTCAGAGTGTGATTTATCAATCTTATTGAGATTTAAACGCCAGTATGAATTTGAGAGATGCGGTCGGTTTGATAGTCAACGCTTGTGGATGAGTAACCGCCGATGGTCTCAGTTAAAGCAGGAAGTAAACATTAAAATGTCACTTATTATGAAGTAGTAAAGTAACAACAGAAAAGGTAAAATTTTACCCGCAAAAAATTAAACTCAAGCATCTTAAATTGATTATGTCTGCAAAAAAACTAACAGGTAACGAAATCAGAAAAAAGTTTCTCAGCTTTTACGCACAAAGGGAACACACCATTTTACCAAGTGCATCTCTAGTTCCCGAAGACCCTACGGTCTTACTAACTATTGCGGGAATGCTACCATTTAAACCCATATTTCTTGGACAACAACCCCGACAATATCCCCGCGCCACTACATCCCAAAAATGTATCCGTACTAATGATATTGAAAATGTTGGTCGCACTGCCAGACACCACACTTTTTTTGAGATGTTAGGTAACTTCAGTTTTGGCGACTATTTTAAACCAGAAGCGATCGCTTTGGCTTGGGAGCTTTCCACAAAAATATTTGCTTTACCACCAGAGCGTTTAGTTGTCAGTGTATTCCGAGAAGATGATGAAGCTTTTGCAATTTGGCGCGACCAAATAGGTATTCCAGCACATCGTATTCAACGGATGGATGAGGCAGATAATTTTTGGGCATCAGGTCCAACGGGTCCATGCGGTCCATGTTCAGAAATTTATTATGATTTTCACCCAGAATTAGGGGATGATCACATTGACTTGGAAGATGACACTAGGTTTATTGAGTTTTATAACCTAGTATTTATGCAATATAACCGTGATGCTAACGGAAATCTCACCCCGCTAGAAAACAGAAATATTGATACGGGGATGGGGTTGGAAAGGATGGCGCAAATCTTACAAAAAGTTCCTAATAATTATGAAACTGACCTGATTTTTCCCATCATTAAAACGGCTAGTGATATTGCTGATATTGACTATAGAAAAAGTGACGATAAAACCAAAGTTTCTCTTAAAGTCATTGGTGATCATGTGCGAGCAGTAGCAAATTTAATTGCTGATGGTGTCACCGCATCTAATGTCGGTAGGGGTTATATTTTACGACGGTTAATTCGGCGAGTTGTTCGTCATGGTCGTTTGATTGGAATTTCTGGGGAATTTACATCAAAAGTTGCTGAAACAGCAATCACTCTGGCTGAGGATATTTACCCAAATCTTCGAGAACGAGAAACTGTGATTAAAGCAGAGTTACAACGGGAAGAGTCTCGCTTCCTTGAAACATTGGAGCGAGGAGAAAAACTATTGGCAGAAATTATGGCCAAACCCGAAACCAAGAAAACTCAGCATATTTCTGGAGAAGATGCTTTCAAGTTATACGATACCTATGGCTTTCCCTTAGAGCTGACTCAAGAAATAGCTGAGGAAAATGGTTTAACTGTTGATGTCAGTATGTTTGATCAAGAAATGAAACTAGCCCAAATACGCTCTCAGTCAGCACATGAAACTATTGACTTGACAGCTCAAGATGGGGTAAAATTAGATATAGACAAAACGCAGTTTTTAGGATACACAGATTTGAGTTCTCCAGCACAGGTAATGGCTTTGGTAGGAGATGGTGAACAATTGGAGACGGTTCAAGCAGGTGCTCAAGTGCAAATTGTACTTGACAAAACGCCTTTTTATGCTGAGTCTGGAGGACAAATAGCCGATCGTGGTTATCTCAGTGGGGATAGTTTGGTAGTACGAATAGAAGACGTGCAAAAGCAGAATAATATTTTTGTACATTTTGGTCGTATTGAGCGAGGTAGGTTACAGTTAGGAATGACGGTGAATGCTCAAATAGATGGTACTTGTCGACGTCGAGCACAGGCAAATCATACAGCGACTCATCTATTACAAGCTGCTTTGCGCTCTCTTGTAGACTCGTCAATTTCTCAGGCGGGTTCTTTGGTATCTTTTGACCGTTTACGATTTGATTTTAATTGCCCAAGGGGTTTGAAACCGGAGGAAGTCGAGCAAGTAGAAGCTCAAGTCAATAGTTGGATAGCTGAAGCACATTCGGCGACGGTTGCCGAAATGCCATTGGAAGTAGCTAAAGCAAAGGGAGCAGTTGCTATGTTTGGAGAAAAATATGCTGATGTGGTGCGGGTGGTTGACTATCCGGGAGTATCGATGGAATTATGTGGGGGAACTCATGTGAATAATACTGCAGAAATTGGCGTGTTTAAAATTATTTCTGAAGCTGGTATTTCTTCTGGAGTACGCCGTATTGAAGCAGTGGCAGGTTTAGCAGTTTTAGATTATTTGAAGGTGCGGGATGCTGTGGTTAAAGAATTGAGCGATCGCTTTAAGGCAAAACCGGAGGAGCTATCGGAGCGTGTGAGTAACTTGCAGCAGGAGTTGAAGGACTCGCAGAAACAGTTGGAAGCATTGAAAGGGGAGTTAGCAGTAGCGAAGTCTGACCAGTTGTTGGGGAATGCTGAGACTGTCGGTGAGTTTCAGATATTGGTAGCAGAAATGCCTGGAGTTGATGCGGAGGCGTTGAAGACAGCAGCAGAGAGGTTGCAACAAAAGTTAGATGAAAGTGCTGTGGTATTAGGTTCTGCAGCTGAGGGTAAAGTTAGTTTAGTTGCTGCTTTTAGTAAATCTGTAAATGGTAAAGGTTTGCAAGCAGGAAAATTTATTGGCGGGATAGCGAAAATTTGTGGAGGAGGCGGTGGCGGCCGTCCGAACTTGGCGCAAGCAGGGGGTCGCGATCCGAGTAAGTTGAAGGAGGCATTGGAGAGTGCGAAGGAGCAGTTGGTTGATGGGTTGAAGTAAATGTTGGATTTGCTTTATTGACTTTTTAGGTTGGGTTGAGGCAACGAAACTAAACATATATAGGTTTTTGTTGGTTTAAGCGACAGCGCAACCCAACCTAAAGCCATTAAACTTGAAACTATCACCATAATGTAACTAATAAAAATAGATCTTTCAGAGTGGAACAAACCAGAAAAAGATCTTTACAATGTCGAATCCTAAACCTGAATAAATTTTATTAGTCCGCTTATTTTGATAGGGATTTAACTTCTACAAAAGCTAGAGAATGCAGTAATTTTAGCATTTTGCACAGAAGAAGCAGTTATTTTAACCATCTTTATTCTTAAGGAAGAGGGGAACAGTCATCAAAGTAACTGATGAGTGCCTCTCCAACAGCCTTTGTAACTCCAGCCGCCACTGCTTATTTCGCACCCCACCCTACAACAGGAATAAAATCAAGAACGGAGTGAGCAACCTTACTCCCTATAAGTGGAGCCGCAACTATCGTAAATATTTCTGCGGCTGCAGTTTTACTCACACTAACATCAAAGATTGCTCCAACTTGACGAATCATTGCGATATCACCAGCACCCATTGCATAGTGTGAACCTGGAACCCAAGCTATTGCTGCAAATCCTAAAGCCCATTTATTAATAGCTGAACTTGCTTGTCTTCTTGCTTCTGATTTACTATGTGCTACCATATTTTAGCTGCTATTTTTTGTTGAGTTTACTTTGCCCTATATTTTATTTCGTCATTTTTAGCTTTGTCAACTTTCAACAAGTATATTTAGTACCTGATTTTTCAACTATTTGAAATGAATTTAGTACATTTAGTACATTTAGTTGAAAAAGTATATTTCACAGGATATACTGGATAAACATTTATTAGTATTTACCTATGAATAATTTTGAAACTATCTTAAATTGGGCTGATAATTTGATGTTTAATGAAACTAGAAAAAATCTCTCAGAGGTTCAGAAAGAAATACTAAAAGGCATTTGGGAAGGAAAAACATATGGTGAAATAGCTAAAGAACTTTATTGCAGCGAATCTAAAGTGAAAGAAAAAGCTGCTAAATTATTAAAAAAACTCTGTAAAGACTTAGGCTCAGACCTTAATAAGTCTAACTTTCGTTATAAGGCAGAGAAAAAATATTGTGTTTCTCAAGATTACAAATCTAACTCGGGTCACTTTTTGTTACAAGTTGATAATTTTAATATTGGCGGTCAATTAATACAAAGTGTAGAAGGTGAAAAAGCAAGTTTGCCATATTCTCCTAAAAGTCCTCAAAACAAAAATAAATCTCCTATAATTAATCTCAAAGATGCACCGAAATTAACTTGCAATTCTCATCGCACATCAGAAATATCTACCCTCAAAAAATGGATATTAGAAAGCAACATTCAATTCATAACAATCTACGGATTAAGTGGAATTGGCAAAAGCAATCTTGCTTGTCAACTTATCGAACATGTTCAAACAGAATTTGACTATATTTTTTGGAAAAGCCTTAATAATTATCCTCATCTTTCAACTATAAAAACCGAACTAAAAAAATTTTTTTCCCAATCCCAAACCAAGCTATTATCTACAATTATTGATTATTTTCGTGCTTATCGTTGTCTAGTAATTCTTGATGATGTAGAAAATATTTTTCAAAGTGGTGAATTAGCCGGTAAATACCTATTAGACTATAAAAACTACGGCAATTTTTTTAAACAAATTGCTTCTTTATCTCATCAAAGTTGTGTAATTATCATTAGTTGGGAAAAATCTATAGAAATAGCAAGATTAGAAACAGAAAATTATCCAATAAGAACCTTACATCTGAAAGGATTAGAAAAAGAAGAAGCCACAAAAATATTGAAAACGAAAAAATTAAAAGATGAGGAAAAGTGGTCAGAATTAATAACTATTTATCAAGGTAATCCCACCTGCTTAAACGTTATAGCTGCAACAATTAGGGAATACTTTTCTGGTAGAGTTTCTCAGTTTTTAGCTGAAATTGAGGAGATTTATTTAGGAGATTTTCAACAAACTTTAGAGTATCATTTTGAGCGTTTTAACCCATCAGAAAAAAAAGTAACTTACTGGTTATGTAATCAAAATAAACCCATAAATATTTGCCAAATACCTAATAATAATGAATTATCTAAATCAGAATTTTTACAAGTAATTGAATCTTTATGTAGACGTAGCTTAGTGGAAAAAAAGGAACTAGACAACAAATATGTATTTGAAATTAATCCTGTATTTAAACAATATATTCTTACCAAAAATAAATAGTAATCAAGTGAAGTTATCTTTCATTAAATCAGAGATAATAACGAGAGCTTCTAAAACAGAAATAACCTCTACATCATTCGCTGAAGCACCTTATTTTACAGGTTCACTAAGGTCTTGCGCCTCCAAAAGCAGATAGGATGATACCCACCTCGTTTAATGGTTTATTTAATATGTTAATTCTGCATTTTTATCTATCTCTAAAACTACTTTAAATTTAGGATAACAGTGAGTTATAGCTGACAATTTTTTCAGTATTTTTGACTAAAATTACTGAATCAATGCGATGTATTGTGAGGATAAAACTAATTACATAAACACCGTGTTTCACCGCCACAGCATTCAATTTTTTAAGAAAATAAATCCAGGCTCCATGATAAATTGATTTTAATAGCTTAGTGTTTCTAGCTCTTACCTTTAAGCTTAAGGTATTTTAGAGAATAATGGTCATATTTTTTAACTAATTTATGAGTAGTTTTATACAGCTTTGTTGCACTGCGGATGCCCATAGTGTAACAATAAAAGTACATGACATAAAAGTAAATATGAATAAGTCCAAGTCCCAGTCAAAATCAAAGTACCGTCTTAGCAACTGGTCGGAGTATCATACAAGAATCTATCTCACTAATAGTAAAATAATGATACTATGATAAGCCTTACTCAGTATAGCAATTAAAAGAAGATGCCAGGTAGATTTGAAGGATTAAGTAACATAAAATGGAAGTTATTTAAAGATATTTTTCCTATTTCACCAGAAAATAAAGAGGTAAAGGTATGCCTCATATTCCATTTCAATAAATACAATCATATCCTTCTCACTTCCCCAATAACAGGTTGTCGTGGTTGTGATGTAACAGCTTGAGAAATTTGGTATTCTAAGAGTTCACCACACAGATAGTTGAAGCGTTAGGAAGAAGATGAAACTCTCAAACAACTACAAGGATGAGTTTAAAGTGTATCATTACCATCACATCCTATGATTTCGTCATTACCTTAACTACCAAAAAGTGTATCATTAACCGCATTTCCTGTGATTTGGTCATTACCTTCGTTACCATATATTATGTCATCACCAATTCCACCATAAAGTTTATCATGACCCGCGTCACCTGTAATTTCCTCATTATCGTCATCACCTAGTATTTTATCATCACCAATTCCACCATAGAGTTTGTCATTACCTCCTCTTCCTGTCTGCGTATCGTTTCCATCACCTCCCCCCAGACTAGGTCATTACTGTCATCACCACGAAGTATATCATTACTAATTTTTCCTTCTATTGAGTCATTGCCATGACTACCTAAAACTTTGTCATCACCAGCACTTCCTTTTATTGTGTCATCCCCAGAATTACCAAAAAGTTTATCATCACCTGCTTCACCTGTGATGTTGTCATTACCTTCGCTACCAAAAATAGAATCATCACTATTTTCATCAGAGAAGTTATCATTTTAACCTGTACCAGAAATAGTTATACCATCAGTTCCTGTTGACATATTGTTCTCCTATTTTATTTGGTGTGTGTGATGAGTTGCTTTAATTTTTGAACTTAGATCCTACTTTAGTAACATCGTAGATAAACTTCACTTTGTTCTTATCTCTATTTTTATCAGAATTTACCTATTACCTCTTAACTCTATATTAGAGTGTATTTTTGATAATTATTTCAGATATTTACACTGCAATTAGTGTTTTTTTAAGTCCTGTTTAGAATTTATATATTTTATATATTTTGAAAGTTTGATACTATGATCATAATCATAATAATTTATAAGATTACTCACTGTTCGCCCATTTTTTTCAGTTATAGAACTTACGTAGTACCGCTATATGTAGTTTATTTAGGTTTTGCTTGGGGAGAATAAAATAGTAGGAACTTACCCAGAGTTACTCCGTTAACCAAGAGGCTAGCTTTCCGAGATACAGATCCTATAAACCTTACCCCAATTTCCAACCTCAACAAAATTAATATAGTAACTCGCCCAAGCACCAAAAAATGCTTGAAAAGTGATTTTACTTTTGATTAACCTTGGTATATTTAGAGTTATTCTTATTTCTGTGTTTATTTTACAGAAACTACATTTACATCAATTGTATTATTGGTAGTACTTGAGCCTTGGTTATTCATATTAGATACTACTTGTGTATCTTTGCCCCGACGCAATTTAATAAAATCAACTACCATCTGAGAAACTTCTGTAACTAAAAGAGTTACAATAGCAATATCATCAATTTGTCCAATAATTGGGATAAAATCTGGAGAAATATCAAAAGGACTCAATACATAAGCCAATGTTCCAGCAATAATCCACCAACGATATTTAGGATTACGGATAGTATTGCGGTACCAAGTATATAGAGATTGAATGGAAAAGCTCATTTAATTATCCTCAAATTTAAAAGTTGCTTATATATTAAATAATCCCAGAGTTTAAAGCACTATGTCAGTGCTAATATTAACCCTCAGTTTTTCTAGAAAATTCTACAGTTAAAATTCAGGAATTTAGTTCAATAAATTTGTGTTACAGCTTTATTAGAAATGCAGCACACTCAACATGGGCAGTTTGAGGAAAAAAATCTACAGGTTGTACCTTGTTCAAACAATATTTACCAGTTGAACAGAGAAATTTTAAATCACGAGCCAAAGTAGCAGGTTTACAGCTAATATATACAATTCGCTCAGGTAGAATTTCCAGCAAAGTCTCTAAAACAGAGCGATCGCAACCTTTCCTTGGTGGGTCTAACAAAACTATATCTGGTTTGACCTCCAATTGAGGCAACAAACGCTCAACTTTTCCTTCATAAAAGTGTACATTTGTCAAGTGATTAATTTTAGCATTAAACTTAGCCTGCTCAATGGCCACTCCTTGCACTTCTAAACCAATGACCATACTTTTTCTCAATTTTATTTCTGATAAATCTTCTGTCACTATATTCAGAGATTCATTATAGTTAATATCAACTTGCTGTAAATATTTTGCCAGAGATAAACAGAAAGTACCTACTCCACAATAAGCATCAACAATAATCTCAGAGTTACTCAAAGCCAACTCTTGAATAACTATTTCTACTAACTTTTCAGTAGTCTTTGTATTTACCTGAAAAAAAGTATTAGGAGTCAATTGAAATTCTAAACCACTAAACTTTTCCCGCACATAAAACCTACCAGCAACACAAACAGTTTGTTGACCAAAAATAGTATTTGTTGCCTTTGAATTATAGTTTAAACAAACACCCACTAACCGAGAATAATCTTCCAACCATTTCTGGGCTTGAACTGTAATGCCAGGTAATAACTTTTCTGGATTTTCCTCACTACCATTAACCACCAAAGTTAATATAATTTCCCCTGTTTTTTCCCCTATTTTCAAAGATAAATGACGTAAAATACCTATACGTTTATGTTCATCATATATTTTCCATTTTCGCCTAGTAATATCCTGTTTTATCTCTTTTAGCAAAGGGTTAAAACGTTGGTCTTGAATCGGACATTGATTTAGATTAATCAACTTATGGCTACCCTTTTGATAATAACCTGCTTTCACCTCACCTTCATTAGAAATACTCAAAGGATATGTAACTTTGTTGCGATATCCAAAAGTTGATACAGATGCCAAAGTAGGGTCAACTTCTGGTAATTTTAGCCCTCCTATTCTTTCTAAAGCTTGAATAACTTGATTTTGTTTTGCTTGAAGCTGATATTCATAACCAACATGTTGCCATTGACAACCACCACACTTATCCGCTACAATACAGTAAGGTTTTATCCGTTGTTCAGACCCTTCTAAAAGTTGATGCATTTTCCCATAGGCATATTTAGGTTTGACTCTTGTCAGGCGGGCAAGTAGACGATCGCCAGAAACTGTATTAGGCACAAATACCACTTTTTCATCATAACGACCCACTCCATCACCACTATCTGTTAAATCCGTGATAGTTATTTCTACTAGCTGACCTTGTTGCCAAAATGATGTGACCAATTTTTAATAATCCCTTTTCACTAAGTCAATCTTATCTTAAAAGTTTTTCATTTTCCCCATGAGTAATTATTTTTAGTCTATCTCTAACAATTGCTTTTTACATCTTCCCTGGCTATTTTTATTGAGGGGAATTATACCGAGGTGAAACTCCTGCGACAAGTAGACGTTTTACCAGACACTGCACCCACGGGAACCCATGAGAGGAGAGATAGAATAGATAGTTAGGGGATAGAGCTTGATTAAACTTCCCTGGCGCGTCCGTTTTTTGTTTGGTAACTGTTCCCCCACGACCAGACTAAATAAATTAATAAATCAAATAACATATTTACTCAAAAAAAACAACTAAAAAGTTATGCCATGGGCGCGGAAAGCTTTCAAAGCACAAGCAAATTTTTGAGTAATATTAATATTATTTTGAGGTTACATTCTTTATCCCTGTCGCGGAGAGTATAACAGAAACTTTAAAGTTAAGAATAAGAATTAGACTAGAAACTCATTTATATTCTATACTCAAAATGAAATATAACTCTAAAAAAAATCAATAATTATGAGTGTGTGCGACTCGTTGGCCACTAAACCATGAAACAGGCTATAAATGGCCACCCCAAGTCAATACATGAGGACAACCTCCGACTTGTGTATAACTCTTATGATCTTAGAGGTGTAATTCCTCTCGCCTTGTTGTTAGGTTGACAGCATAGGCCACAGGGTAGAGACTGAACATCAATCCCTGAAGCTGGCCTAAACGGGGTCAAAGCTTTAACTACCAAATAAGTGAGACTCCAAGCAGAGACTGACAAGTGGACGAACAGGAAGGTAATCAAACTCTCGTTAAATTAGACCATTCCAAAGGTAGCTATGGAGTGAAAGACATTATGTCAGAGGAATTATGGATAACTTTATATGCTCGGAGTTATCAACAACCAAATAAAACCCTCCGGGAGATTTTACCCCACTAAATCAGTCGTAATAAAGGCATAAGGGAACGAGAAAAACTCTCTAAGACACCTAAGAATAAATTATAGGTCGAGAACTTAGGAAGCCATTCAAGGTCAATCTACACAGTTAGTCGTAGGTCTTAGAGAGAGCAGGATTGGGTAAGAAGCAAGATTAGCAGACGTACCCACTGTTAGACGTAATGTAAAGCAATGATTAGCAATGAATAAAGCTAAAACACTAAAAAGAAACTTAGGAAACCCTCAACCATTTTTAAGTGTGGCATGGGATACAGAGGATATACCGTCTCAAGTTAGTATCAATCTAACTCTTAAATGGAGAGACATAGACTGGAGGCGGGCTATGAAGAATGTATTTAAGTTGCAAAAGTTAATTTACAGAGCATCCAGCTGTGGCAAAATTCGCAAGATGCCTAGATACCAAAAACTTCTGACCAAAAGTTATTACCCTTTGTTGCTAACTGTTAGATGGGTGAGACAGGATAATCAAGTTAAAAACACCGTCGGGGTAGATGGTATTAAAAATCTACCACCAATGCAACGTTTTAATTTTGTGTACCTACTCAAATCACATTCCCTGAAAGCCATTCTAAACCCTAGAGTCTCAATACTAAAGCAAGGGTTAAATGCAAAATTTTCCTTAAGCATCCCAACAATGTACGACCGAGCATTACAGGGCTCGGTCAAGCTAAGTATGGAACCAGAGTGGGAGAAACGCTTTGAACCTAATAGTTATGGTTTGGGACTAGGACGATCAACCAATGATGCTATTGAAATCATCTTTACCAGCATCAAGAATAAATCTAAATACTTTCTTGATGTTGATATATCCAAATGTTTTGATCTATTTGATCTAATTAACCATGATGCACTGCTAGGAAAAATTAAGAAATCATCCTACAGACGACTAATCAAACAATGTTTAAAGTCTAGAGTTTTAGACAATAATCAATTCTACCCACCCCAACAGCTCCTATTCACCTACCCCGACAGCTTCCTTCTCGGAAATAGATGTGGGTTGGTTGAGTTGGATACAGCACAGGGAGAGGTAATGAGTCCTCTGCTAGCAAACATCACCTTACACGGTATAGAGAAAAGACTAATGGAGTTTGCCAAAACCCTAGATTTGAAAAATAAAAAGGGTGCTCAAATGAGCTGGCAATCGAAATGTCAAAGTCTAATTCTAGTAGACTATGTAGATGAGTTCGTAATTCTACAGGAAGATATCAAAGTACTACTGCAAGCAAAAACCGTAATGCAGGAATGGTTAAACCAGGTAAGATTAGAATTAAAACAAGAATTGACCAGAATTGCCAACGCTCTAGAAGAGTATAAAGGGAACAAGCCTGGATTGGACTTCTTCGGATTCACAATGAGGCAAGGTCAGGCAAAGATAGCAAAACTTGGATTTCAAACCCTGATTAAATTGTCCGCTAGAAGTATTAAAACTCATTACCGGAAACTGGCAGAAAGATTTGATTCATACAAAATTGCACCAGTCAAAGGATTAATTGCTAAACTTAATCCAGCTATCAGTGGATGGGTTAACTATTTCTCAACACAAGTAAGTACTAATAAAATATTCAACAAACTGGATATGCTTCTGTGGAAGAGACTATGGTGTTGCGCAAGTAGACAGCATCCAAACAATTCAGCCACCTGGGTTAAACAAGAGTATTTCCCGAATATTGAGAATGGAAATTGGATTCTCCCGCGGGGCGAATATATGCTAAATCAATACTCTGATGTTCCCATCATAGGAGACATCAAAGTAAAAGATAATAACTTAACACTAGATGGTGACTGGAATTATTGGACTAGCAGAGTTGGCAAATATTCAGGGGTAAAAACAGAGACTTCAAAATTATTCAAAAGTCAGAAGAATAAATGTGCATTTTGTGGATTGACCTTTAGAGTAACTGACCTAATAGAGGTAAACTATGTAATACCTAAGTTTAAAGGTGGTGACAACATACTAAGGAATAAACAATTGTTGCACCAATATTGCCACGAGACTAACATTGCTTTAAATCACAAGAGCTATCTAATAGGCAATTCACAGGACTTACCTGAATGTTACTTATGGGTTAACGATATGCTGACACTAAAGCAGGGATGTACCCTTGAATTGGGACCTCTAACAGAGGAGCCGGATGAAGCGAAAGTTTCATGTCCGGTTCTGAAGACAAGTCGGGTAGGGTGACTTATCTGGCTTAGTTTAACAGTTAGTCAAGTTATTCTCAAAGCAGATGATGAATTACGTTACCCCAGTAGTGGGGAACTTGAAGCCATAAATACTTTTTTGAAAACAGGTGAGCAGCGTGTTAAAATTGCTACATTGCTTTCTGAAAATGAAAAAAAAATTGTGGACAAAGCTAGTCAGGACTTATGGCGCAGGCGTCCAGATTTTATTGCCCCTGGTGGTAATGCTTTTGGTCAACGCGAACGTGCTTTATGTCTTCGTGACTATGGTTGGTACCTGCGTTTGATTACTTATGGGCTATTAGCTGGGGATAAAGATCCTATTGAAAGTATTGGTTTGATAGGTGTTCGGGAAATGTATAACTCTCTTGGTGTACCGGTTCCTGGAATGGTAGAGTCGATTCGTTGTTTAAAGGAAGCAAGTCTTTCTTTACTTGATGAAGAGGATGCTAAGGAAACTGCTCCTTATTTTGACTATATTATTCAAGCAATGTCTTAATTTTTTTGGCTTCTTGTAGCTTTTTTGTTCTCTAGGTAGGGATTTTATCACTAAATCCCTACAGACAATTTTTTTGAGTTTTGAATAAGAAATAACTCCCATTCCCCACTTCAAAATATAGTAAATAGAATATAGTAAATAGATAGTATAAGAGAGAAATAGCAATTGATTAAGTATTAATACTGGTAACAAAGAAAAATTGCTATGACTAAAACATTCAAAATAAAAGGTGATTTAGGTGAGGTCGAAAAAAAACTTTTCAAACAAATAAAATCGGTTTAAGTCGGAGTAAAACTCCATTAAATTTAAGATTAGTTGATTCAAAAATAACTGGAAAAAAAACATTATTTCTCCTAGATAATAACCCTAAAAAAAACACGGGAAAAAACTTTGATAAATACAATTTTAATTGGTTAAATTAGATATCTGTTTTAACCCCTGAACATATAAGACATGAATGGATTGAAAACATTGAAAGATCTATTGTATATTTGGTCTATCTGTCAGACGACACTACTGTTTTTTTACCCCAGTTTTCATGCCTTTTAAAGTTTGCCTAAGTTATTGTTTTCTGATGGTATCAACCAGTAAATATTAACCCATTATTAATCCCAAAGGCTTCATTTATTTTTGGAGATGTTAGAAAGGCATTATCAAGCTTAATTATATCGGATATTTTAGAATTATCAAACCTTGTTAGAGCTATTGTTCCTATTTATATTTAGAGAGGATTTTTTTTCAGTTAATTTTTGTATATCTCAAACATTAGTTGCAAGAAAATCTCCCGTATTGGGTTTTTCAAGACTTACTTTTTATTAATAAATTTTTAAGCGATCGCCTCAATATTTTTTCCATTCATTTAATAGTAATAAAAATACCTATATAAAAGAAATAGCCCTAAATTTTATTGTGTTCTTTTTCCGCTCTTGCACTCTTTATCAGATAATCTGAGAATAATTTATGTTTCACTTGATCAATAGTTTTTTCTATTTTTAGTACTAATTTTTTTTTAAATTCCAGACTAATATAACACAGACTATATAATTTTTATTGATTGAGACGAAATTTACAGACTTTGCTTGCCTTTAATCACTTAATTATAGTGTAAAATAATTCAATTTTTAATCTGCTTTCAGATTAAACTATACTACAGATTTAAATTACCCATTAGTTGCAATATATTCTGTCCTATTGTTAGAAATATTAGCCTAGAGTAGCTTAATTTTTGATATCAAATGATCTATTTATGTATTTTCTATTACACCACTAATAATCCCTATTAAAATTAATATCCCAAAGGCTAATCTATACCAAATAAATATCCAGGTATCCTGAGTTTGTAAATATCTCATCAACCAAGAAATTGCAATATAAGAGAAGATAATAGCAGAAAAAACTCCAGTGAGAGTTGCTACTAAACCCACACTTCCAAACCCTTCATCTAAAAGCGTTTTCAATTCAACTAAACCTGCTAAAGTAATTGCCGGAAGGCCCAGTAAAAAAGAAAACCGTGCTGCTGTGGATCTTTCTAATCCTATAAACAACCCTCCTGTAATAGTTGAGCCAGAACGAGATACTCCAGGAATTAATGCTAATACTTGAGCTAGACCAATTACTATACCATCTCTAATATCTAGTTTTTCAAAGTTACGTTTCCGGCTACCAATTCGTTCTGCGATAACTAATAACAAGGCCATAATTATTGAAGCTATGGCGATCGCTACTGTACTTCGCAATCGAGAATTATCAAAATCTGGAATAAATACTTTGATCAACAAACCAAAAAATACTATTGGTATAGTACCCAACCCTATACTGACCAACATTTTCAAATCTGGTGACTGGTAGTCTGATGTAATTATGGACTTGTATGCACCAAATGTAATTTTTGTCAAGTCATTCCAGAAATACCAAACTATTGAAACAATACTACCTAGTTGAATAACTGCAGTAAAAGCCACACCAGGGTCTCCCCATCCAAGAGCTACAGGGATAATCTTGAGGTGAGCAGTACTACTAACTGGAATACATTCTGTCACACCTTGTACCATTCCCAGAATAACTGCCTGAAAAATAGTCAACTGTTCAGAGTCAACTATAGGGTTAGGGCAACATGACTGGCCGATTTTTTCTAGAGATATAAAAATTAGAGCAGTGAAAATGAATGCACAGAAAAATTTCATCGACTAGAATTTTCCTATTATTATAGGTGGATTATAGCATTGGCTTTAGTGATTTTGGCTGCTGATTTTCCGGGAAATAGCGATCGCCTTTATAGCTTCAGTAGTCATGGACAATACCTGGCTAATTATTAATTTCTCGGAAGACGAAGGTTAGCTTGAAGAATAGAACAATATTTTTTCAAATATCAAATCATCCATTTTCCCTCCTTGGAGTTCAGTTTTTTCTCAATACATCATTTTCCCTTAGATTTGGCCAGGGAGTCTGGGAATCTTTTTTTTAGAACTTAAAAAATCCGGTTTCTGACACTGTTCAGGAGCAGGAACAAATATTGTCTTACTGTAGAGCAGGTATTAAGTTAGGACAGGTATCTTACCTGCTATAAACCAACAAGCAAAAGGCCCATTCTTAACTATTTCTCAAAAATCCCCCCTATGAGGATAAAAGAGATAAAAATGTTATTAGTATTAAATATGCCCTAGTAGGGGATAAAACATGATATTTTAAATAAAATAAAGTTAAGTAAAAAAATAAAAAAAAACCTTGTTTAATAATGCTTTTTTTGATATAATAACTAACTTTTTTCCAGAAAAGCAGGAAAAAATTTTTTTTGCTTTTGTTTTAGAAAAAATTAAAATGAGCCAAAAGTGGGCTGTGTTTAGTGCTGCCATATTTCTAGTGACAGTGCCAGTATTTTTTCAAGCTCCAATGGTACGTCAACTACCTTGGTTAAGTTTAGTTATGACAGGCTTTTGGTTATGGCTAAGTTTAAAATTGCTTAAAAAGAGAGCTACTAATTTATGGGGTGATTTATTGCTAGGGTTTACTTGGAGTTGGTTCACAGGTTCGATATACTGGGGTTGGCTACGACAGGAACCATTTCTCCATTTACCAGTTGAAGCAATGTTTGTACCTTGGGCATTATGGTGTTTAAGCCACAATAGAGAAATGGTAGGGAACTGTTTTTATTTAGGCTCTCTACTAGGCACAGCAGTTACAGACGGATATTTCTATATAACTGGTCTGATTCCTTATTGGCGGAGTTTAATGATAGTTGAACCAGAAATGGCTTTAGAAGTATTTCAAGATGCTTTAACTCAAGTGCGTACTTCCTGGGGGGTAACTTGGATTATTCTGTTAGTAGGAATTCTTTTGTTTTTTGGTCTTGTACCTTTGCAGTCTAAAAGCTTACACTGGTGGGCCTTTGGCGCAGCAGTATTGAGCACTATTGTAGTAGATAGTCTGTTTTTGTTGGCTGCTTTTGTGGCCTAAGACAAAATTTCAGAGGGCTAGTAATTGTTGACTATAATCTAGCATTATCATAGATAATCTTTAATTATCTTTAGTCATACTACTTGGATTCACAACTGAACTACACTCAAATAACCAGCCAAAAACATTGCTGCTCAAACACGAGCTTTGTATCCAGTCATCCAAATAAGTTGAGGTTTATGCTTCACCGAACTTCATCCCTTTTTCATAACTTTTAAAATCTCTTAAGTGTAAGATGAAATTTCTCACTGTCATTGACTTACATAAGCTTTTGGTTTAGGTTAAACCCAAAAACTGCTGACCTGCTTGAGGTGTTATGATTTGGGTAATATGCATTCTTAAAGTGTGAAAACTGTGGTTTAAGTTGTGGAGCGATACTTACAATGCTAATTGAAATCTAAAAATGGAATTCAGTTCGACCCCATGTACTAGGAAAGCTGGATAACACCTACCTGATTAGGTAGAAGCACTAAATAGAACTGATATAATCAAGTATTTTTATAGATTTATGTAGATAATTATAGGTTTCTTAGAACGGTCAATTACAAAAAAATTTGTTAACCCTAATTGATAAATATCATCCATCACTCTACCTATTTTATCATCATTGAAATATTCACTTTTGACTCCTGTCCCTAATAATTTTTATATCTCTTTTTCTTCAAATAACTGACCCTAACAAATATAAAATACGTGATACTATGACTAAATTTTTGATGATTAAAGATTTAATCATTTGTCATTATCTAATTTTTTATTGATTATAGACTCCTAATTTTTGGTTAATTATTTCCACCTTATTATTAAGGAACAATCAACATTTTCTAAAGAGGATTAATCCTTGAAATACGGCCCTAACAATAGTGTTGAAGTACTTTTAATTCCGTGAGGGCTAAGATACATATTTTGAAAGTAACAATAATAATAAATTAGATAAAAACACTAAATAAGCTTAGTAAAAACTATCGTGCTACCCTAAATATAGTGTGTATAACTGAAAAATGTTAATCTAACAATAGAGTTAAGTTGGACACCATGTGCCAGGGGAGCTGGATGACTCCTACTTTACCAGGTAAAAGCACTGAAGAGAAATGATATAAGCGAGCGTCTTCAGAGATTTATGTAGATAATTGTAGGTTTCTTAAAATGGATAATAAAACCTGACTCTAAAGGACTCAGCTTAATTTATAAGTCTTGGTTACTAGAATACATAGTACCTGCCATTCAGGGCCCGTGAGGTACAAATTTAGCTGGCAAAATATCCGCACTAAAAAAGTTTTACTCTTTACGTCTTATAGATTATTTGTCCAATCTGATGTTATAAATGATAACCTGGGACATTTATTGGAAGAGGTCTATTTCATTCCCTAATGTTAGTCACAAAAAGATAGAGGTTAGAGTAGCTTTGGCTTACTCGGAGGAGTAACGCCTTTGTCTTACACAAATAGCCCTAGTTATTGGAATGAGAAAAATTATTGTATCAATGTTTAATGCTCAAAGTTTACTTAAGTGTTGTAGAGTAAATTATTAGTAATTAGTTATTAGCTAATATAGCAGTAAATCTACTTCATAGATAGATTAATAATTGCACTTTGTCACAAATCAATAATGAAGCTAGGTTCTGGCAAAGTTATCTATAGATATCAAGACTTGGAGAAATACAATAATGAAAAAGATCGGTCTATTATTGACAATATTTAGTTTATGTTTGGGCTGTCTGGGATTAGTACCATCTGACAAAGCTCATGCAGGTAACTTAAATTTAACTACATGGCCTTCAGCGTCAATTTTAGCAGTAGAATCTAGAACAGTTAACAATGCAGACAAGAAATTAGGAGAGATTGGAGAAAAGCTCGATCTTAACAATAGTCCTTTACGAAGCTTTCGGAAATATCGGGGAATGTTCCCAACTATAGCTGCACAGATAGTAGACAATGCTCCCTACGAAAAAGTAGAAGATGTACTAGAAATGCCTGGCCTAACTGAAGAGCAAAAAAAGCTTTTAGAAGCAAATCTGAAAAATTTTACAGTGACTAAAACTGCTGATGTATATAATGAAGGTGACTATAGATTGAATACTGGTTCATACGACTAAAAACTAAATATTAAATCAAAAATATTTGTCAGTTTTTAATCTTGCTGTGTACTAATTCATATAGTATTAGGGGTGAGCAGGAAGAGAATTTAAAACATTCCTCAATCATCAGATTAGGAAAATTATCCTACACCCCTATAAGTAGCTAGTTTATCAACCATAAATAATAAATAAACAGCAATAGTAATTACAGATTTTTCCAGAATAAATACTATTTAGTTCTGAATATTTACGATTAGTTTTCCTATAGCTTTTTCCAGCAGTAACCCTGTTTGTATATATTCTGTAAATTCCTAATTTGAGAAAGACTTAATTGTCAATGATTTAAGGAATAATATTCCTTAAATTATGACCTTGTTTAGTATAGCTAAATAGCTAGGATTTTCACTAATTATTATAACTAAAGAAAGAGAAAATCCACTCTATCAAGTGAGTGGAGTACATCAAACTTATACTTTTTTGATAGGGGAAGGTGAATTGATAGTCTCTGCTTCCCAATTCTGATAATCTTTTCCCTTATCTGATATTGTCCAGCGAGTTGCTTCCACAAACTGACTCACACGGATAGGGTCTATTGGTTGGTCTATTTTACCATGTCGCTTGAGGGAGCTAGAGACAATAACCCCATCCGCAGCTTGCATCAAGGTAGAAATGTTTTCCCAGTTAGCACCACTACCGATAAAGACTGGGGTACCTGCTGCTGCTGCTCTGGCTAATTCTAAATCTTCCAAACTAGGAGGGCTTCCTGTTGCGCGACCAGAAATAATTACCCCATCAGCGAGACCACGTTCTATTGTTTCTTGAACGACTGTCGTTAGATTTTGCTCACCCAAAGGTAGGGCGTGTTTGACTAAAACATCTGCCAATATTTTGACATCAGTACCCAGTTCTCGACGATAACGTAAAAGTTGATGTGCTATGCCTTCAATCAATCCTTGATCTGTGGCCATAACTCCAGTCAGGACATTCACACGGATAAATTGGGCTTCCACACAATAAGCGATACCCATAGCACTTTGGCCATCATTACGCAAAACGTTAATTCCAATAGGTAGAGAAACCAAGTTCATAATCTTTTGTACTAGAAGTGTCATTGCACTAACCACAGCCGGATCAACTTGGTCTTTAACAAAAGGAGCATCGAAAAAGTTTTCTACTATAATGCCATCTACACCTCCTGAGACAAGGGCTGTGGCTTCTCTTTCTGCTCTACTGATAATAGCTTGAAGGTCACCTCCCCAAAGGGGTGAGGTGGGCAGAGGTTGTAAATGTACTACCCCAATTATTGGATTTCTGGTTTTAAATATTTGCTTTAAGTCCACGGGTTTACCTGAAACCACAGTTATTTGGCAATAACTTAATGTTTTCCCAATGTAGCGAAACTGCCACAACGTGGGTATCCCAAATCTCATGATTTAGGTTTCTGTTTTTTTAGCACCTGCTTTCGGAGATTTTTTCTCTTCGAGTCTTATGGTTGCTCCACAAACTGACACTGCTAGTCTAGCAGTCAATTTGGAGAGTGTTTCTTATAGTTGAAATAAGGATCTTTATCCAAGGTGGAATTTGCCCATTACAACTACATCTATCTTAAAATTTTCCCTCTATTTTATGATCATCATATCATTTTGGAGTTGAATTATTATTTAACTTAGGAAAGTCTATTGTTAAGTATTCAGCTATTAGATATTAGTCCTGAGCAGAATTTAAATGAATATAGACTTTAAGGTAAAGGAAGTAAGTTTTTGTAATAAAATTTAATTCTGGCTCAATTAATAAAGCTTTGCTCTGAAATCAAAAGTAATAGTTGATAGCTGAGGGTTAAATGCTTACGTCTATTCAAAATTATTCTCAAATAATCAAGGTTGGTAAAAAAAATTAATATGTATAAATTTTTTCACCAAGTTATTCATGGGTATTGCTAATAATTTACGGAATTTATTAAAAATTTTAGATTAATGAAAGGTATATTGATATTTTTAGCTATTGTAATTTGTTTATTGGGGGTATTAGAAATAGGACTCCGCTTAGTCTTTGGTTTTGGTAATCCTCTTACTTATAATATAGATAGTAAAATTGGTTATCTTTTGACACCAAATCAAAGTGTTACTCGCTTTGGTAACCGGATAAAAATTAATCAGTATTCTATGCGTTCTGACCCGATAGAAGAGTCAAAAGAAAATATTACATTGAGAATACTTTTGTTAGGAGACTCTGTAGCGAATGGTAGTTGGTGGACAGATCAAAATGACACAATTTCTGCAATTATAGAGAAACAATTAAATGAAAAATTAGGTCAAAATAAAACTGTTGAAGTTTTTAATGCTTCAGCTAATTCTTGGGGACCTAGAAATGAACTTGCTTATTTAGAAAAGTTCGGTTTATTTAATTCTCAAACTATAGTATTACTGATTAATACTGATGATTTATTTGCTAAAGCACCTAGCTCATTAGTGGTAGGAGTTCATCGGAGTTATCCAGACAAAAAACCTCTTTCTGCAATAACTGAAGTGATTAGTCGTTATTTATTGCCGACAGCAAAAATTCCAGAAATTCAGGAAGAAGAAGAAAAAGTTAGTTTTAATTTAGCAGCAATCAAAAAAATTCAGGAAATTACTAATCAAAACAATACTAAATTTATCTTGGTAATGACTCCTTTGCTTAGGGAAGTAGGCAAACCAGGACCTCGTGATTATGAAATTAAAACTCGTAAATTGTTAGAGGAATTTAACCAAGCTGAAAATATTTTATATTTAGATCTATTACCAATTTTTAAATCTGTATTAGAACCAGATAGTTTGTATCGAGATAATATTCATTTAAGTATTAAAGGAAATCAGATTGTTAGTGAAATGATTAGTAAGTTAATTATTAATCATAGTCAGTTTTAAAGAATGTAATAGTTATGTTATAAAGATTTTGGAAGCTGAGAATAGAAACCTGATTATTGATAATGTTATAAAGTTTCTATTTAGTGTAGTTAATTGAATTGATATACTTCAGATTAACCATAGTAACAAAAGTTTTTGTTTGAGCATAGAAAAAAGTTTATAAAAGTCTAGGTGGAACTTTTAATATTTCTCAAATTGATAAGTAGTTGTGCTAAATTCATTACATATCTATATTAGCTAAGTTCTTAGCATTATTATGAGCGAAAATAATTAAGGTGACCTGAAAAAAACTGAAAGCATTTACTTAAATATTACTCAGGGTTTTTTTGTATAAAAAATGTACAATATTTTGCTACAAGTTGACTCAAAACCCTCAATTTTGAGATTTTAAGGATAGAAAAATTGAAAGAAAATATTTTTGACAACATCTTCTGTCATTCAAGTTTATCCATACCTCCGTAGCTCCTAACCTTACCAATAATATGTATTTAATAAGTCATAATTAAAAAATAGGTAAATAATTTAGCTTATCCAATTATAAAAATTTGCGCATTGGTTTTGATAATTTTTATAATATTTAATTCTATCAGCTATCAGTAACGACGGCTGGAGTCGGAATCTGAAAATTTGAAATATTCTTTTTATCCCCTCAAAAGGCGGAGGCTTGAAACTTTGTTTATTAATCAAAAATTATGATTATTTTTGCTATCTATATAAAGAGGTAAAATATTAATTAGAACATTTAGAATTATGTTACGAAATAGAAGATGTTTGTTGCCACGGATCTAAGATATCTTTGAATAAAGTTTCCTCAATCCAAGTTTTAGCTACTACTGTTAAAGGCAAAGCCAAAATTAAACCTAAAATTCCAAAAAAAGTAGTGAAGAAAATTTGGGCCCCTAAAGTAATAGCAGGTAAAAGTGAGACTTGTTTTGCCATAACAACTGGACTTAGCCAATAACTTTCAATATTCTGAATAATAATATATAAAATTCCTACTGCAGCTATTTTCCAAGGAGTATCCAAAAAAGCAATCATTATAGGAAAAACTACACTCAAAGTCGGACCAATATTAGGAATAAAATTGAGTAAACCTGCAAGTAAAGCATGAGTCAAAACTAAATCAATTTGTAATAGTAATAGACCAATACCACTCAAGGTCGCTACAAAAACAGAGTTAATCACTATTCCACCAAACCAATTCCCTAAAGCTACTTCACACTTTGATATAATTTCATCTGCACGTCGGCGATAAAAAGAAGGAAATAAAAGTAATCCCACTCGTCGATAAGCTTGAGCATTAACTAAAAACATTATTGTTAATACAAATACTAAAAGTACCTGCAAAAATACTGTAAAAGTATTAGAAAAAATCTTCAAAAAGTTGCTAAATAACTGAGTACCGAATTTTTGTGTTTGTACTAGCATATTAGTAGCAGTAGGTGGTGCTGGAAATAAATCTGGTCTTTGTTGATATAACTGGATAAGTTGAGAGCGGACTTCTGTAAAAACATCAGGTATTAAGGCAACTAATTTTTGAAACTGGCTAATAAAAGGTGGTACAATTAGTAACAAAAATACCAGCATAATTAATGCAGCTAAACTTAAAGTAGCAATTACAGCTAAATTTCTTTCAAGACCCCATCTATTAAATTTTTGTACTAATCTATTTAAGGCAGTTGCCAAAACTATTGCAGCAAATATTAATAGTAAAAGTTGTCGGATTTCCCAAAATATATATAGAACAATCAGCAAACTAAAAAAGCCTAACCATTTACCAAAATTCATATTTTTTTGTTGTTTTGAAGTTGTTTGAGTAACTACTGCTGTGACAATTTTAAGTTGAGAAATAAACAATTAAATGTTATCCATTATTGACTTTCTCTATTTATCTTTAAAGTAAGTGCTTCTACTAATCAATATAAAGTTTTTCAAGTACTACCTTGACTTTGAATTTAGCAGTATAATAAAAGATATTAATCTAGCTATTATTATAAAATAATTATCAAGTTTAAAAGTAAAATTTGATAAAATTACAGTGAAAAAATATTGATAGTTAAAACTATATATAATACCAATAATTTAGACTTAAATTATACTGTTTATCTTAATAATATAATATAATTTCATTTTTGAGTATGATGCGTAGCCATACTTGAGGAAATTATTATAAGAATAAAAGAGTTAGATTCAGAATAGTCGATTAATACTTTGAAACTCTTCTCTAAAAAGATTAAGTTTGACTTTATAGAGTTTCTCAGTAAGTACGAGGTAAGCTTGTATCTTTATTTCCTATTCCCTGTACCTTATTCTTTGTCCTCTATTCCCTAAAACTTATAATTTTTTACCGAAGTACTATAAGAATTTTTGTATTGGAACATCAAATTAATTTTTTTTTAGTAAAAAATATTTAGCCTTAAAATTATAACTAGATTTGTTTCCCACATTTTTACCTATGTAAGTTTAAGCAATTGATTTAATAATCACTGTACTGAACTGTTTAATATTAAATATTATAAAACACAAATTTTTAATAGATAACTTTTTCTAGCTGCAATAACAAATCTAAAGTATTATTTTAGTTAAAACAGTTCAATACAGTAACAATATAGATGCTAACAACTCAAATAATTCCTGATTTAATGGTCAGAGAATTTATATCCATGTCAATAAGTACAGAAATTATCTCAAAGTTTTTGGGTGGTAAGCACCTAAATAAAATTATTTACAAAGCGCGATGTTTACACAAGAATTTAATTTTAGTTTCGATAAATGTGTAATTTATTTAGTTTATCCACTTAAAGCCTTCATGATTTTTATAATGGCAAAGTTCCCTTAGACTGGAGAATTTTTATAAAATCAAGATATTATATTTTTTTAGTACTCCTAAAATAGCAATAATATCAGAAATATTTGATGACTACAATATTCCCTATTCCTGAACTATTACAGTCTTATAATAAATAAGTTTTATGTGTCATAATACTAATAATTATTGGTTTAACTCTACCTTTTCATGATGATAATTTTGAGGTTTCATCTAGATGAACTTATCAAAAAATCTAGTCTTATCATTGCCAATAGTTTTACTTTCTTTTACAGTAAATGGATGTACTATCTCGAAGAAACAATTACTATCATCTCCTAAAGTAAGTCAATATCAGTTACAAAAAGTATTAACTCCTGAAGAAATACACGATTTTTTTTAACAGTTAACGGTCATATTGATTTGCTTTATCATCAATTTTTATATCCTGATTTTCAACCAAATATCAGACATCAACCTGGAGGAATTGATATTAGTCAGTCAGATATTACTCGAATTGAGGAAAGTGGCCTATATGCTGTATTTACGTCAATATTTACTATTCAAAAATAGAGGAATAAAGAAGAACATCAGCGGAGAAAAGAGGAAGTAATTAAAATGATTAAAATAACAAAAAAGATGGTTGAGTTCAATTTTTTTTAAATTTTACTTGCCTTAAATGCACAGGATGCTGAACTGCTAGATAAAATTATAAAAATGGCAATATTTATGGGCATGGAAAATGCTTATCCAATTGGTAAAGATATTAGTAATGTTCAATTTTTCTATCACCAAGGGATTAGATATAAAATAATAACTCATACCCAAAATAATGAGCTTGGTGATTCTTCTACATATCAAAAACAAAAATGGAATGGCTTAAGTTACCATGGGAAAAAAGTTATCAAAGAAATAAATATTTTGGGTATCATGGTTGATATTTATCATGTCTATAATTATACATTTTTGGATTTAATTAAGTTAATAAAAGCACCAGTAATTGCATCTCATTCTAGTGCTAGATAACTAGAAAAAAAATCCTAAAATATGAGTAATTAAATTTTAAAAATTGTCAAATAAAATGATGTAGTTGTACAAAATTGTATTTTTGATGACTATATTAAAAAAATCCCGGAAATACCATAAATAAAAACAGCAATGAAATAAATTGAACAAAAACTTGCTGCATTTAAAAATGGAAAACTAAGCCAAGAACAAACAAAAGTACTCAAAGAAAAATATTGTCAAATTAATAAGAAATATCTGAAAAATTAACCCACTGTTGCTGATGTAGTAGACCATATAGATTACATGGTAAAAGTTATAAGTATTAATCATGTTGCTATTGTTTTAGATTTAGATAGGGATGGTGGAGTATTTGGAATGAATGATGTTTCACAAATACCCAATATTACAAAATACAAAATAATTAATGGCACGGGGATATACTGAAAAAGATATTCAAAAAATTTGGGGTAAAAACTTAATGAGAGTTTTTAGTGAAGTGCAAAAGATGTCTAGATAAATTCAAAACTAAGAAATATCCGGGAAATAACTTTGTACAATGATTGACTTATAATTTTTTTAGTATGATTGAGATTTTCTTTTCCGTTGTATCTGCTGTTTTTCCAGTGGGGTGTATAGTTTTAATTGGTTTTATATTTGGCAAAAATTTTTCCATTGATGAACAGACACTTTCTCAGCTAGCTTTGTATGTTTTGTTTCCTGCATTATTAACCGATATAATGTATCAAACTACTATGAGAATTGAGGAAGCAATAGGGATATTTATAGCCTTTGGGTTAACTTATATTTTACTTTGTTTAATTCCTTGGGGAATAGGAAGACGGTTAGGTTTTTCGGAGTCTCTGCAAAAAAGTTTATTGGCGACTACAGCTTTACCTAATTCTGGAAACATGGGGTTACCTGTAGCTTTATTTGCATTAGGAGAAGCTGGGTTAGAAAGGGCTATAATTTATTTAATATCATGGAATTTAATTGTGTTTAGTACAATGCCTGCCATTCTCAAAGGAGGGGGGTTTCGATCTGGTATTATTTTTACTTTTAAATTACCGATAATTTGGGGAATGATTTTAGGTGTAATTCTTAACTTATTCAATATTGAATTACCTTTAAAACTTGATGATGGTTTACATATTTTGAGAGAAGCTGCAATTCCAATTTCTTTATTATTGATGGGAATACAAATATCTAAAAATCGTTTTCAACCAGGTACTTATGAGTTAGGTGCTAGTTTAATTCGTTTGTTTGGAGGAGCATTTGTTGCTTATTTAGTTGGTAAAATTATGAACTTGGAAATGCTTGATTTACAAGTGTTAGTATTAGAAAGTGCTATGCCAAGTGCTTTAGCTTCTTTTTTAATAGTTAATGAATTTGGTGGGGATGCGACACGAACTTCTAGAGTTGTGATAATATCAACGCTTTTATCTTTTTTGACTTTACCGATAGTCTTGTGGGCAATTGGGGCAACATCTTGATGTATAAGCATTCATGTCTTACCAGTCAGCTATAGTGTTTTCTAATGAGGTGTAAATTTATATTTAAGTTTTTTCTAAGAAAAAAAGCACTGGATGCGAATAATCTAAATCCTTGTTTTTACTAATATTTAATGCTTTTTAATGCTTTTTTTTCTTTAGTATTAACCTCATTACTACCAACATATTTCCTTTTTTAATAGGACTCGCTTTTCACATCCTATATCAAATTTTATATCAACAATTAAAATTAGTAATTAGGCTTTGTAGAAAAAGTTTTTTTTACCGCAAAATTTTTTTTGCGGTTTAATTTGAGTTAAATATTTTACTATAATAGCTGAACTTTAGCACAAGTTTAGTAAAGGTGAATGCTTAACTATAACTATAAGCATTCAACTCAAGATATTAACTAAATTGTTTCTGATATAAACGAGTGTAAAGTTCACCTTTTTCTAATAATTCTATGTGAGTACCTGACTCTACAATTTCACCATTTTCCATAACCAAAATTCGATTAGCACGTTGTACAGTTGTCAACCTATGAGCAACAATAAATACAGTTCTCCCTTCCATCAATCTTTCTAAGGCTTCTTGAACTAAAGATTCAGATTCATAGTCTAGAGAAGAAGTAGCTTCATCTAATATTAATATCCTCGGATTTTCTAATACTGCACGAGCGATCGCTATTCTTTGTCTTTGCCCTCCAGATAAATTAACTCCCCTTTCACCTACCCAAGTTTGATAACCTTCCGGTAGCTTAGTAATAAACTGATGAGCATTAGCAATTTTAGCTGCTTCTTTTACTGCATAAATATTATAATCTAGTTGACCAAAGGCAATATTTTGTAAGATAGTTCCAGAAAATAAAGTTACCTCTTGGGGAACAATTCCAATTTGTCTTCTTAGACTTATAAGAGTAACATCTTGAATATTTATCTCATCAATTAATATTTCCCCTGACTGAGGGTCATAAAACCTAGGAAGCAAGTTTATAAGTGTAGTTTTACCTGCTCCAGAGGCTCCTACAAAAGCAATTATTTCCCCTGATTTTACCAACAAATTCAGATTTTTTAAAACTTGCTTTTCAGAATTATAAGAAAAACAAACATTTTTATATTCTACTTTTCCCACTACAGTAGGAAGAGGAATTGCATCTGTTTTTTGTATAATTTTAGGTTGAATTCTTAAGATTTCAAAAACTCTATCGCATGAAGCTTCACCTTGTTTAAATTCACTATAATTACTTGTTGTTAAAGAAATCGGATCAATTAACAAAGCAACACCTGTTACATAACTAATAAAGCCTTCTCCACTTAAATTTCCTTGAGATATTTGCCATCCTCCCAATAAAAATAAAAAAATCACACTCATTGCTTCCAAGAAACCCACTACTACAAACTGGAGTGCTTTAACTTTTTCTGCCATATATTTTGCTTGTCTGTTTTGTTCAGCTTCCACAGAAAATTGAGCAATTTGATATTCTTCAGCTGCAAAAGTTTGAACTATTCTAATACCATTAAATACTTCAGTTATGAGAGCAGATAAATTGGAAATACGATGTTGACTTTGGCGAGAAAAAGAAAGTAATAACTCTCCAAACCAACCTATTAATAATGCCATCAAAGGTGCAATTATCAGAGTTGCTAGAGTTAATTGCCAGTTAAGATAGACCATATAGCCTAATACAACTATTAATTGTAAAATGCAAGGAACAAATTGGTGAAAAAATTTATTGATAACTTCCCCAGTACGATCTATATCTTCTGTAATTCGATAGGAAAGATCCCCAGTTTTTGATTTTTCAAAGTAACTGATATGAAGTTTTTGTAAGTGAGAATACAATTGTTTGCGCAAGTCTAAAGCAATGGTTAAAGCTGCTTTTGCCATCAGAGTATCTTGACCATATTGTACAGCGCCCTTAATCATAAAAATGATAGCTGCTAGCCCTGCAAGTTGAATAATTGCTCTGACATCTCCCTTGCCGATATAACCTGCCATTTCACCCATTAACCAAGCTAAAATAGGCCAGAAAATAGTAAATACTAATGTGCAGGTCAATGCCTTCACAATAGTTGGCCAATATTCATAAATGTAGGGTAAGAGCTTCCAATAACTAGATCTAGATTTCTGGATACCAAGCTTAATTTGATTTTTCAAAATATTCTAAAGTTTTCTATATTTCTATATTAAAGATAAAAAAACTTGCTTTTAATGATTGAGCATGTTAAATTGATTTTAAAGTCAATTTGCAGTAAGATTTTGTGACCTATAATAGTCCATTCTACTGGGTAAAGGCCAGCTAATATTTAAATTAGTTAAAGTTTGATTTGGCAACTTTACTTTAAGTTATATAATTAATGTGATGCTCCATATATGCAAATTTGACAATCAATCTGTCCGGTTTTTGCACAGACTGGGAGTAGATAAGCTGAACCTTAAATACAATTTTTATGTCTAAATTTAAAGTCCTGCTTTATGGGCTTCTTTGAATTGGGATGTAATTATTAGTTAGGTAAAATCCAGTTTTGCAGTAGTTCATTTAATTTGACTAAACAGAGGAATTTATGGAAACATTAGCATTTTCCCATTTAGCCTATAGCGCAGAAAATTCAGAGAATCAAGAGTTTACTGTTTGTGTAGACTTTAAAAAACTATCTAGCGTTGGTGCAATGGGTTTACTGTCTGCTGCTACTGTATTCGGAGCAATGGGCGTAACTGCTGATTCTGCTTCTGCTTATGGTGGTTATGGTTATGGTGGCTACGGTGACTACGGTGGCTATGGTAGTAACTATGGTAACCATGGTAACTATGGTCGTAATTCTGGTCACTACTATAAAAAAGTTGTTAGTAGTTCCTACAATCGTTCCTATGGTAATTATGGTAACTACGGTGGTTCTCGTGGCTATGGTAGTCGCTATGGTGGCTACGGTGGTGGCTACGGTGGCTACGGTGGCTGCTACTAAGTTGGTTTATTAAAAGTCCACAAATAAATACAGAGTTGGTTGGGACTTTTTAAGTTTTTTTAAACATTCTGCATTAAAAATCTATCTGATATGGTAGTTTAGTGCAGAAATATATAAATAGGGCGGTGTGGCACCCGTCCTTAAAACTCGTAGAGTCTGGTGCAAAGCGAAAGACTTGAAAGCGAGAAGCTCACGCTCACCCCACAAAAAAATTGTCAAATATAACTCATCAGAGGAGTTGAGGATTCATGGAAACACTAGCATATTCTCATCTAGCTACCACCGAAGAAAGTTTTATAGTTGAACCCACGTTGAAAGCAGTCGACTGGAAAAAGTTTTCCAGCTTAGGGATGATGGGTCTGCTATCAGTCGCTACTATTTTAAGTTCTCTTAGCGTAACTGCTGATTCTGCTGCTGCTAATTGCTACTCTCGCTGCGGTAGTCCTAATTATCGTTATGGTAGTGGCTTAGGTCGGCGCTATGGTCGTCCACACTATCGTCATGCTTCTTATCGTCGTCACCGCCATGGTCATGGATATTATCTTCACCATGGTAGCCGTGGACACAGGGTTGCTAAGTTGCAACATCAACTAGGACTTATGGGATATTTTCATCATCCTCGTGCAACTGGTTATTTTGGCCATAAGACTAAGTATGCAGTTAAAGCATTCCAACGGGATGTTGGCTTAAGGGCAGATGGTATTGTTGGACCTCGTACTCGTGCAGCTTTAGGTTTTTAATATTCCTGATTGGAATTCCAGGGCTTTATCTATTGATTTCACCCTTAGATCAAAGCTAATTTGCTAATTTATAGTATTTTTTTTGATACAGGAGTGAGGATAAATCACTCTCATTTGTAATTTTAATTATCCCGCGTTGTCACTTAAGAGCAACGTCGGGAGCATTTATAAATATTCTAGTATTATATCAATTTTGGACTAGTTAAACTATTGTTGAATTTATTAATATTTATTCATATAAGTTTATATATATTGATATAGTTATACTTAATCAAGCTATGTAGATTATAGTAAAATCTAATAAACATAGTAGTTTGTGGTATCAAACCAAACCACCGCCTAACCAAATTATTAATAAGTTACCATTCGCACATAGTCAAGTAATTAAGACTTCTGTGAGCCTCAAGCCACTAAGGTGAGACTGTTACTAAAAAGGGTCTATAGGTTTTATTATAGATATTGGGAGATCCCGCTGAACCCGTTGAATCTTTCTGTGCATTGTTAACAACTTTGAGCACTCATAATATCAGAATGAAAAAAGACCCTGACCTGAATATGAAAATTGTATGATCCCAATATGGGTAAGTGAATCAATTTATTAGGGTTGGCTGCATTTGAAATTACAGCTAGGGAACTGGAAGAGAGAAATTTTCCTGGTTAAAGTAAAGAATAAAAATTACTTACTCTATCCCTTACTGAGAGGGGATAATTGGGGCAGATAAGCTTCTGCCTATAATCTAGTATAGTATTAGCCATTCAAATTTCAGTTGTGCCAAAGACTTAAGTGCTAGCTTGAATCTAGCTAAAACGGTCAGTAAAAGCTATGCTCCGCAATTAATCATTACTTGTTTAGCACTACCTATTTATGATTTTAGGGGATATAATTGATCCAAAACCTAAAAGTTTCCTCTTCTAAGTTCTGCTCTCAACTTCCGAGAATTTAGACCAACCTCTTCTTTTCTACAATATTTATGAGACAAGGGGGGTATTTGAACCCTAGTTATTAAACAATTGAAAGTTGTCCGATGGGTGTGCGACGCTTTAAAACAAATTTTTCGGTAATTATCATTAGCTTATCTGAGAGTTTTTAGCAAGATGGACTAACAATATACTCACTATCAAACAAACTAAACATTTCCCAAAAGTTTTCAGCCAATGAAGAATAGTTTGTTTAATATATCGAATCAGTGTATGGTATTAGTCTTTGTCAAATGTAGTAGTTCTTAACATATTTCCTACTCCTCTATTCCATGAAGGTAGTTATATGTATTATAATGTTCAAACTAGTCATTTAGGATAGTCTTCTTCATTAAAGTTAATATAAAATTTAGGTGAGATGAAGATTCTGAGAAATTAGATTTCCCGAATAGAAGGAAAAAAAGGAAAAATCTAATTTTGTATTTTTATCCCCTTACTTTTACTGAAAAATTGGTTTTCAAGCCTCATAACCTATAATCTGGGAGTTTTTTTTGCAGGAGGATCTGTAGCTCTCATCAGAAGGAATTAACTGGTGCTTACGGTTGTTATTTTTTTGTTACAATTATCCGGATATGATTTTATTCAGTATTAAAGAAGTATAATTGATATTTTGGGGGGAGGGGGGAATAGCTATAAATTCTCCGAAGGTGTTTGGGTCGCATCTTTGGGTCGCATCAAAAAGGAAAACACCCTTACTTATTGTATCACAATCAAAAGAATTATATTACTCCGAAGCCAAGGGATTTGATATTAAACTGTTATTGTTTGATTAAGTCAAGGCTCCTGTTCTAAGACGCTCCATATAATTTTGCAAATCCTTTGCTACTGGACTACACAAAAAATACCCACCCAAAATATTAGGAAAAGCCATTGAAAGTAGAGTAGCATCACTAAAATTAATTACAGAGGATGGGTTAGATACTGAACCGACAAAAGTAGCAATCAAAAACAATATTTTGTAAATAATTAATCCCTTACCATCAGATAAATAATCCCAACAACGTTCGCCGTAGTAACTCCAAGAAATCATGGTAGAAAACGCAAAACAGAAAACAGCGATCGCTAATAGAACTGGAAACCATGCCAAAACAGTACCAAAAGCTGCAGAAGTTAATTCTGCCCCTTTATTTGCTTCCCGCAAAGCAGAGAATTCTTCAGCATTATATACCTTAGTAATAACAATTACCAAAGCGGTCATATTGCAAACCACAATAGTATCAATAAATGGTTCTAACAGGGCGACTAAGCCTTCACGAATAGGTTCATCAGTTCTAGCAGCAGAGTGAGCGATCGCTGCGGAACCGACACCAGCTTCATTAGAAAAAGCCGAACGTTGAAATCCCTGAATAATTACACCAGTAATCCCACCCTCTACTGCTTGGGGGGCAAAAGCACCAGAAATAATAGTAGCGATCGCTCCTGGAATTTGGGTAAAATTAGCCAGAAGAATAAATAGGCAAGCCAAAACATAGAGCAGACACATTAAAGGTACAAGAGTACCTGCCACCATACCAATACGCTGAATACCACCAATAATAACTAATCCGACCAAAACTACTAGCACTAAGCCATAAACCCAACTAGGTAAACCTGGTAATACATTTGAAACGGCGCCATAAGACTGGTTTGCCTGAAACATATTAGCACCACCAAAAGCAGCAGAAATACAGAAGATAGAAAATAATACAGCGAGAACTTTGCCTAAGGTTCCCTGCCCCATTTCTGCTAAACCTGCGGATAGGTAGCGCATCGGCCCACCAGAAATAGTGCCATCAGGTTTAACAATGCGATATTTTTGAGCCAGGGTACATTCTATAAATTTACTAGTCATCCCAAAAAAACCAGCGATCGTCATCCAGAAGACAGCACCAGCTCCCCCCATACTCACTGCTACAGCTACACCAGCGATATTTCCTAATCCTACTGTTCCTGATAATGCTGTTGCTAAAGCTTGAAAATGTGAAACTTCTCCTTGAGCTTCGGGATCATCATATTTACCTCTAAGGATCTCAATGGCGTGTGTAAAAGCACGAATATTAATAAATTGCATCCTAATAGTAAAAAAAAATGCGCCAATAATTAGCCATAAAATAATTAAAGGAAAACCACCGATACTAAAGAAGAGGATGTTAAATATTACATCTACAAAACTCGAAAAAGCTTGATCGATGATGTTTATGAGACTATCTCCTTGTTCTGGTTGTGTTGCTAAAACAACAGTTGGTGTTAATATCAATAGGAGTATATATAGCCAAGTTTGTCTTTTCATTTTCAACTTTACCAATAAATTATTTTCTTAATTAAATACATATACCATAAAAGTATAATTTTGTCTGTTTAGCAATTTCATTGAATCACTTTCAGGATTAGGAAAAATTTTAAAAACGTTTTTAGAAAAAAATGTTCTCAAAATATTTATCATTAAAAAAAAATAAATGGTATTAAACCTTTGTTGTTTTGAGGATTTACTCATCCTGAAAAATAAAAAATAAAAGTATTAATTTTATGAACTTATTTCTCCTGTTTGTAAACGTTTCATATAATTTTTGAGGTCATTGGCGATTTTATTAGAGAGGAAGTAAGCCCCAAGTAAACTAGGAAAAGCGAGAGCTATTTTTAGAGAGTCAGCGAATTTAATTACTGTTTCTGGTTGAATAACTGTACCAAGAAAAATACTTATTAAGAATAAAATTTTATATATAATTACACTCCGGTCTCCAAATAAATATTGCCAGGAAACTTGACCATAATAACTACTAGAAATTATAGTAGATAAGGCAAATAAAAATATACATAGTGTCAAAAGAGAAGGAAACCAGGTAATCACAGAAGCAAAAGCGGCTAAAGTTAGTTCAGAACCACCAAAATTGGCAAATTCTGGATTATTGTAAGCTCCAGTAATAATTACTACTAAAGCAGTGATGTTGCAGATGATGATAGTATCAATAAATGGTTCTAGTAATGCGACAATACCTTCCCGAATAGGTTCATCAGTTTTGGCTGTAGCATGAGCGATCGCTGCCACTCCCAACCCTGCTTCATTAGAAAAAGCTGCGCGACGGAACCCTTGTACTAAGGCTCCAGCAAAACCACCTACCATAGCTTGGGGAATAAAAGCACTGTGAAGAATACTAGCTAAGGCATTAGGAATAGCCGTAAAGTTAGATAAAATCACCCATAAACCTGCCAAAAAATAGATGCCACACATTGCAGGTACTATAGCAGCAGCTACTGCAGCGATACGTTGGATACCTCCAATAATTACTAATCCTACTATTAATACTAAAAGCAATCCATAGATCCAAGTTTTTTCGGCAACAAATGGTAGTATATTGGCAACAACAACTTGAGATTGATTAGACTGAAATATACTAGAACTACCCAATGTCGCCAAAATGTTTAAAAATGCGAACATTACTGCTAGAATTTGACCTAATTTTTTTTGCCCTATATCGGCCAAGCCTATTGACAGGTAATACATTGGTCCTCCAGTAACTGTACCATTGGGGTGAAAAATGCGATATTTTTGAGCTAGGCTACACTCAATAAATTTAGTACTCATCCCTAAAAAACCTGCGAGGGTCATCCAAAAAGCTGCACCCGGTCCTCCTACACTAATAGCAATAGCAACTCCAGCAATATTTCCTAGCCCTACGGTACCAGATAGGGCAGTAGCGAGAGCTTCAAAGTGGGAAACTTCTCCTTCCTCATTCTTGTCATCGTATTTGCCCAAAACAACATCTACAGCATGTTTAAAGGCGCGAAGATTAATAAACTGCATTCGGATAGTAAAAAAGAGAGCACCACTAATGAGCCACAGTACAATAATTGGTAGGCCTTGCTCTCCTCCTATACTATAAAAAATGATAGCATCTATATTTTTTAATAAATTAGAAAAATTAGCAGAAATCCAATCTAACATTTAGTTCAGTTCTATTTTCAGTCAAGTATTAGTTTATTTTAGCACTTAAAAGTTATTTTTTAAGTTAATTAAAATACTTAGGAAACTTAAGTTTTTAGTACTTTAGCCGTCAGCTTGAGCACAATGGCAAGGGTCTAGCTGCACAAAAATATAAAGTTGAAATGCTTACAAAAAATGTCTGAAAGTAATAAATCACTAATTTAAGCCGATAATCTTTTCTTTGCCAGACTTTGAATTCTTCTTGGAGGCTAATTTTTTCTTCTAGCTGATAGCTGACAGCTCAATGATTATAAAAAACTATATTGAGCTTGAACGAAGTTAGGCAATTACCTTAACAAAGCTCTATTTTCTCTGAGAAAACTATCAACAAAAACTTTAAGTAGTTATGCCAAATTAATTATATATATTTGCTTGTATTGAATAGCCTACAGATATAAAATTAACAGGGAAGAAATAATTGCAATCACTACAATTCATTCACTTAATTTATTATAATTAATTATTAGAACATGAACTTAATTTTTGTATGGCCATAATCATAAAAAATATATATAATTTTGCAATTTTGATTGAGCAATGAGCTATGAATAAACACAGATTATTCAAATAGATAAAATTCAAATATATTTGCTCAAATCATCTATTCTGAAAATCAACAAAATGTTTTAATACTATAAATAATAATGAAATTCCCTATACCACCAAAAACAGATTTAGTCCTAATAGGAGGCGGTCATAGCCATGCGATCGCTCTCCGAAAATTTGCCATGAACCCTATACCAGGGGTTAGACTAACCCTAATCACAGATGTATATCACACTCCTTACTCTGGAATGTTACCAGGATATGTGGCAGGTTTATACAACTTCGATCAATGTCACATAGATCTACTCCCCCTCGCCAAATTTGCTGGGGCTAGAATATTTTTAAGCCACGCTATAGGTCTAGACCTGGAGAAAAATCAGATACTTTGCACTAGTCGTCCCCCTGTAAATTTCGATTTACTTTCTATTGATATTGGTAGCACTCCCGCTAGTTTAACTGTACCGGGGGCAATAGAATATGCTATTGCGGTTAAACCAATATCAAAATTTCTCACCTATTGGGATAAAATAACTACAATGATTTCCAAATCTCCAACACAGAAAACGCGGATCGCAATAGTGGGTGGTGGTGCTGGGGGGGTAGAGTTAGCTTTCGCGGTTCAAAGTCATCTCCATCAGATTTATCGCAATGCTAAACAACCTACTGATAATTTGGAATTGCATCTATTTCATAGAGGGAAGAGATTATTACCACAGCGTCATCATTGGGTAGGAAAGGAAGTTGAGAAAATTCTTAAAAGTCGCGGTGTGCTATTGCATTTAAAGGAAAGTGTTGAGGAGGTTAGGGGTGATGACCAGGAGCTTCCCACGAATGTAGAGGGAAATAAAACATTCCATTCTTTATACTCTACTCTCAAAATGATTTGTTGTGCTTCAGGGTTGGAAATAGAGTGTGATATTCTGTTTTGGGTGACTCAAGCATCGGCCTCTCCTTGGTTACAAAAAGCAGGTTTGGCAACAGATACCAGAGGTTTTGTTTTGGTTAATGAGAAATTACAGTCAATTTCTCATCCTCAAGTCTTTGCGGCCGGAGATGTGGCAACAATAATCAATCATTCTCGCCCCAAAGCTGGAGTGTTTGCGGTGCGACAGGGACAACCTTTGTTTGAAAATCTACAACGGGCTCTTAAGAAAAAATTGCTGAAGTCATTTATACCTCAGAAAAAGTTCTTGATTTTAATTGGTACTGGTGATGAACGGGCGATCGCTTCCCGTGGCAGAATAGGTTTTGGTCCTCATAAGTTACTTTGGCGTTGGAAAAACCGCATTGACCGTAAATTTATGGCTCAATTCTCTAATCTAAAAATGGAAGACAGAACGCAGAAGGCAGAAGACAGAAAACAAGATTCCCAAATGTACTGTGCTGGTTGTGGAGCAAAAGTTACTAGTAGGGTTTTGGAAAATGTGCTGCATAAAATTCCACAGGAAATCAGGAGGGATGATATTTTGATTGGTATGGATACACCTGATGATGCTGCAGTGATTAGGGTACCAGCGGATAGGGTAATGGTACAGACGATCGATTATTTTCGAGGGTTGCTTGATGACCCCTATTTGTTGGGAAAAATTACGGCTAATCATTGTTTGAGTGATTTATTTGCTATGGGGGCAATGGCTCAGAGTGGGTTAGCGATCGCTACTATTCCCTACGCTGCCCCAAGTAAACAGGAGGATACTTTATATCAATTGTTATTGGGAGCAACGGAAGTTTTGAATCAATCTGGTGCTGTTCTGATAGGTGGTCATACAACAGAGGGAGAAGAGCTGGCTTTTGGTCTCACCTGTAATGGTTTAGTGTCACAAAAAAAACTATTGTACAAGGGAGGGATGCAACCGGGGGATATGCTGATATTAACGAAAGCTTTGGGAACAGGGACGTTATTTGCTGCAGATATGCGTCTGAAGGCAAGGGGGCGTTGGATTGAAAGTGCTATTAAGTCAATGTTGGGTTCTAATCAGAATGCTGCACAGTTATTATTAGAGTATGGTGTTACTGCTTGTACGGATGTGACTGGATTTGGATTAGTCGGACATTTGTTGGAAATGTTAAAAGGGCAAAGAGTGGGCGTGGAATTGGATATGGAAGCTATTCCTGTGTTGCCAGGTGTAGCTGAAACTTTGGAACAAGGTATTTTTAGTTCTCTTTATCCGGGAAATTTGCAAATGTCTGCATCAATTCAAAATCGTGAACAAGCGAGTATGTATCCTCTTTATCCTCTGTTGTTTGACCCGCAAACTTCTGGTGGGTTGCTTGCTACAGTGCCAGCTAATTTAGCGAGTGCTTGTTTGAATGCGCTACAACAGGAGTATTTTGAAACTAGAATTATTGGGCGAGTATTATTGTTAGATACAGGGATGCTGCCCATTAGAATTCATTTTTGAGCCTGTGGCAACCAATATCATTTTTAAAAAACTTTTCTATTTGGCACTTTGATCAGGGGATCTACTATTGCTCCCCTCCCACCAAAGGGATAAGGTAGGGGAGTAGGAGTAGGGAGGTTGCATAATAGCGTCTGTACAAAATCAGAAAAATTAACATTCGGTGTTGATGTGTGTGCCTATAAAATAGACACGATCGCATAATATATTTACTTGAGCTACCGTAGCAATACGTCCCTCATCTTGGAGGGAGGTAGCGGTAGTTGATACATCTATATTTCCCGAAATATTTGTGCTGCCAACAATCTCAGCTACCATAGTATTTGAACCTGTCAAAACTACATCATCATTCTCTTTAAATATAAAAGATGTAGCCTGAATTATTTCTCTACTACCAGTTAATAATTCCGGTAAAGATAGGGGGTATATATTAACATTAGAAATATTTTACCCATCCTGTAAAAAGGTTATATGCAACGTCTATATTTCTAAGCTTAATAAATTTTCTAATAGCATCTCTGTAAATAAAACCTTAAGTAACAAGACGATTTAACATCAGTGAAATCATGGCTATATTAACAAAGGATTCACTCACTTCCGGTAAACCCTCCTAAGAATCTCAAGCACCATAGTATTTGAACCTGTCAAAACTACATCATCATTCTCTTGAAATCAGGACTTACGCAGGTACGATATATATAGGGTACTGTTGACATGAAATTCTCCATACTATAATTAGTTTTTTTTCAGATATATATTACTTTTAATATCTATGAAAATAAGGTTACAATTAGGTTAAATTAACTTGCTAAAAATCTTTAACTATTAGATGATAATGACATGATTATATTAGTTCAAAAATATGAATTTTAATTTTGTTGACTACTGTCAATATTT
>LIN_NODE_1117_length_5378_cov_28.085290
CGCTCCAATTAAGATAGTTATAGTATTGATTTGACTATTTTCGGAGAAGTCTAATGATTGATGATCGATGTATAAACTTAATGAAATAGCATTCGTGGTAGCGTTGCGTAGCAATATCGCTCATTCGAGGTCTCACTTATTATTATTGGTAGCTAGAACAAGGCAAGAAAAGAGGGTCAAAATAACAGTTCATAGCACAAAAAACTGCACTAACCTAGATATGAGTAAGTCTAATTCCAAGTCCAAGTACCAGATTAGCAACTGGTCTAAATATGATGTCTCCTTAAAGCAGAGAGGAAGTTTGATATTTGGGCCAAGTACAGCAGCTATATCGTCACTTTCATGGAACAAAGTTTTGGTGACCTACTCATAGTTTATCAAGGACTTGCAAAGTAGCCATATCCCTCAGGTTTTAAATAAACGATACTACCGGACATAATATAATCTATCTCTAAAGTTATTAGGTTTAGGTTTGTTCAGCAGCTTTGGGAGCAGTCAGCAAAACGTCACACTTGAGATTAGCCTCGGTAGACATACCCGCACATAAAAGCTGGAGAGGAGATCAAACTCTCCACCACTATTAACCTGTTGTTTTTTTTCTTTTCTATTCGCTGTTGCTCAAATTACTATAACATCAGGACGTTGCATGAACGTCCCTAGCTACTCTATTATTTCACGTAACAAAGGAATCTAAGTACCTCAGGAATTATGAAAATTGTTGATAGTTAATTTTCTTTACTTGAAGCTGAGGCAAAAATTAATTTATTTTTTCTCCACTCAAAATAAATATAGGATTAACTGCTGCGAAGGTTTGATATACTCCTCTAGTCTCCAGACGATTCAGAGCCGACTGGGCGACCTCTATATTCCTAACTTGTAAATCCGCAAAACTTTCAGAAACAGCATAAAGACTTTCTAGATTAGCAGCCGTAGCAATAATACGACCTTGTGGTAATAATTTTTTCCAAACCTCTTGCAATATAACTTTGATGTAACGACCTCCCTCTATACAAACACGGCTAGGTGCATCGGTTAAACTATCAAGACATTCGGGAGCATTACCTTCAATTACTGTGACATTTTCCACTCCAAAGCGGTTACAATTTCTCCTAATTAAACTTGCTACTTCTTGATCCCTTTCTATGGCAATAACTCGACCTTGAGGACATATTAAGCCAATTTCTACTGGTATGGTTCCTGTTCCTGCGCCAATATCCCATACTACTGAATCTGATTGTAATCGTAAATAAGATATTAATAGTAAGCGAACTTCTCGCTTACTCATGGGAATGCCAGGTAAACGTTCAAATAAGTCATCTGGGATACCTGGACTAACATAAGGCCAAAGTTGGGAAGGCATAGAAAATTATTTTTCAATGATAAATCAGAAAAAAGGAAAGATTAACATCCTTCTAACTCCAAGAATAGGCCATGGAGAAAGATTTCTAACACCGACAAAGGATGCTTTGGTGTTTGGATTTACTTACCTGCTAAAAGAATAGTAAAAAATTTGGTTTAAAGCTTCCCCCGCCTATCAGGCAACTTTTTAGTTATTTTTTTCAGTATATTTTATCCTAAATGTCAATTAATTATTCCCGCACAAGCAATCCGAGATAAAAAAACGGACACATCAGGCCAAGATCACGCTAGGGTAAAGTTTTGCAACATACAACAAGAAATTCCAGCAGCATAATAAATCTCAAACCGTCCTTGAGCTTTGGCTTGCTAGAACTACCCCTGTGCCTAACAGCTAGGAATAATTTCAATCTCAACTGAAGCTATTTGATAGTTCTTTACCTTAATAATTAGCTTTACAGTTTTTTGGGGCTTTGTTGCATAAATGTTGCGACTTTAACTTCTCTTGTGGGGAGAAGTTGATTAGAATTCTACTTTGTAGCTTTTTGGCTTACAATCCTGTATCATACGATTAAGTATAGCACATTGTATGAACAATTCCACTGCCTGATTGTCAAATTTGCGTTGTTGTAACTTACCCCCAAATATTACTTTCAACCATTACACAGGAGTTTTCTGACAGAAAACTTCTATGCTATCTCCTCTCACGTTTCCACTTTTTATATCCTACTCTACGAATCTCTCTGAGGTTCTCATATCTGGTATGAGGTGGACTCTTACAATTGCCTAGATGTCATATTACTATATTTTTAGGGGGCGGTATGGTCAGTTTGGCTCCTCTATGAGATGCTTGGGAGTAGCATTTGCGTTGAGCATAGGCTCTATGACCTGACACTTGAGCTATCTCGCTTTCTACCACCTCTAGTACAGGATGGGAGAAATAAGTGACCAGTAGAAGTGATGCCTTCTTCCTGAGATGGAATACTCAGAAGTGTGATCGCACTTGTAAAATAAATGGTCTAATAGCCAAGCTAAAAATGATCGGCATAGAGTTTGATGCTTGAGCCAGTATGAGCATAAATCTGAATCTGGTTAATCATCCTCGCTCAAACCCCTGAAATTTCCAGCAACAAGGTCTGGCTAGAGTACAGTTGAAATAGTCAATAAAATTTAGTATCTTCTGCTTGAGCTCTGAGGTGGAAGAGAAACTACTACGCCGGAGTCAACCCCTGGCCCAAATAGAGAACCAACACTCAATTTGATTCAGCCAAGAAGTATGTTTAGGGATATAAACAAAGCGAATCCGGTGAGACTCCTCAGACAAAAAAGCAGCACGAGTTACTATAGAGTCTCGAATACCTGATTTCTGTTTTACCCCCAAATCAGTCTGAATACCACAACATTGAGCCACTTGACGGACTAATCATTCAGATTTATGAGTATTGAGTTGCTCTAATCCGAAAAATTCATCCTCCATCAGAATTCAGTATGGATAGTCTGTTCAATGTGTTGCAGAAAATCAACTTCTCTGGGGGTGGCCTTAATTGAAGGGGTAATGATTTGTCTTTTGGCTATGTGCCAGTTGGCCAGTAGACATTGAGTACCTAGGGAAATGTACTCAAACTCATTGCGTTCGACTTGTCCTGGCTCTATTGGTTGAGTGGGGCCAATTCTCTCATTAGCTGGGATACTCGTCATTTTATCGGTACTAATCAGATGAATTCCTTTTTCGAGTAATTCTTGGGCCGACAGATATCACTGACAGATAGATTTAACCTGGTCGCGAAAAGCTACTGGGTCAGAGGGATTAGAGTTTAACCAGTAACGATGACCATGAGGTTGTAGAGTCCCTTCCTTTTAAAAAACGCCCCACACTAAGAGGTGAAATCTTCTCCACAATTCTTCTATCTATGGCTTTTTCTGCTAGCTCCCTGGGAGTCTAATGACTCACTGGTCTTTGAGATTGTCTTGGGTCTTCACTGGCCTATGCTACGATTTGGACCACTTGCTCCACGGAGAAAAATTTGGTTGTTCTTGGTCGGGGAGCATCACTGAGAATGTCTTCTATCAGTGTCTTTAACTTCTTGTCGCTCACCTGTTGAGTTTCAGCAATTGCCAGTTGTTCAGAAGCCTCCAACGACCTTTTTCACCACTGTCTCACTTGCCTTCTATGTAGTTATAGTTGTTCACTTATCGTTCTAATGTCGGTTCCAGAGGTCGCAGCTAGGATGAATTTTACTCTTCTGACTGGAGTTTAGACTAAATAGTTGAAGATAAAATCAAGTAAAGGATGGAAAAAATTTAGACTATCAACAGATATGATAAATCATTTTTGAGCTCAATAGACATCTCCAAAAATACTCAAACGCTTATACTAACTATTTTTAGTGGAGCGTTAGCTCACCTTGAAGATAGTTAATTTGTACAGTTTTATGGGTATCAGAGATACTTCGTGTTACTAATTCAAATATTTATTAGACTTTGATTTATTATTTTTATCTCAGTTTTTGATGATTTTTACTAATATAAATTAGCCAATTCTTAGTCGGACTAAACTACATATTTTTAAAATTACTTTTCGATAATTATTATCTTTTAATCTGAATCTTTCTCTAGGAAGTATAAATATTTTAATTAATCTTATTACATGTTCTAAAAATATTCTTTTTTTGGGCTTTTCTTGATTTTCTTCTTTGATTTCTGGTGGCATTTCTTTTTTTCTTGGTTTCTTTTTTTGTGTAGTAGTTTTTTCTACTCCTTCATCAGCTTTATCTCCTTAAAATTTTTGTTTTTTATCAAATTTATCCTGTTGTTTTCTTAATATTTTCACATTACTTACTGTACCTTTTTTTTCTACTATTACATCCACTATTTCTGTTCCTTTTGGTATCGTTATTATTTAATTTTTAAAAGTATAATTTTTCTTTTTTCATATTTGATATTTTTCTTGGTTTTTATATTCACTTGGTCTTTCTCTACCTTGTTCTGTACTATCTAAAATTAATTATAATTCTGTTAATATCTCCTTTACCAATTCCAATTCATTTTCTTTTTTTTTACTTTTTCTAATAAAATTGCTGGCAGTAATTCTCTGAGAATATCTATCCAGTAAGTAAAAATATTATTAGCACTTGATTCACTTATAACAAAGTTAATTCCTAATGTTTTAAAACTTGGTATTTGATGTAAATAAAATCATGTTAAAATTATTTATTCTTCGTTTATTAAATTATTTTTTCTGACTCCATCTGCTTTAATTAATCTTTTTTTATGATTCTATTATTGGGGTATTTTATATTAATTTTATTAGCTATTTATAAGTAATACTAATAATTATTTTTGTTTCTTTTAGATGATTATAAATATATTCTAAAGTTGGATTCATTTGGGAGACTGTATACATAAATGGTTTTGATAATTTTACCTTATTTTCTATTTTGGAGATGTCTATTAATCTATTGACAATGAACCTATCCCACTAATTAAATACGATTAATCCACATATAGCAATGAGCGCTGGCATCTTTACATACTACCAATGTCATTCATGTAGTATACATCCTGCTACATGACTGACATTTTTTCTATGCGATCGTGACAACGGAACGGAGGCGCAATCGCACTACCTTAAAGTTTTATGCCATGCCTGAAAAAATAATGTGACATAAGGATGTCAGAAAATCCTTGCCAGGCAATAATTATAGCATGGCAGCTCGGATTAAAATTTGGTATTATAGACTCCCGCGTTGCACTTTGATTTAACTGACAACAAAAGAATCACAGTGTTATGGGAGTGTATTCGCGAAGCCTCTCGAGTGAGAGAATCGCCTCAAAGAGCAACTATATTCTATATTAATAATTGATATCTTTCACCACTACGGAAAAACTTGAGGATTTTCTATAAAAGCTGCATCCACACAGTCTCTAAAATGATCAAATTTCTTCAGTCTTTGTTTGCAGATCGTTTTTTATAGCAATCGAAGCAAAGGTTAGGACGTTAACTTAACAGCATAATCAACTCT
>LIN_NODE_1133_length_5316_cov_46.140468
TTTTTTTTCAGTTCATTCCATCATTCTCAATGACTAATATTTAGCCAACATTGACTTTCATCACTTGATTTTATCAGCTTTACTTTTAGGTAAATATATATGCAAAATACCATCTTTATAGTCAGCCTTTACCTGGTCATTTTGAGCTCTAACTGGTAGAGAAATTCTTTGTTAGAAAGCACCATAATGAAATTCATAACGAACTTAATCTTGTTCTTCTACTTCAGTGTCTTGGCGATTTTTTCCTTTAATTTCTACTCTTTCAGCATTCACTTGTAGACCTAAACCTTGAAATTCTAAACCTGGTATTTCCAGTCTTAAATCAATACCATTATTGTTTTCGTGGATTTCAACCTCTGGTGTAAACTCTATTTCTTGTACTTTACCATTTATAGTAGAAGTAACTTTACCATTGATAGTAGAAGTGGAAACCTCAGATAAACAATTTACTTCTTTTTTCAAGGAATTGATTTGATCCACAACTTGATCCACAATAGGAAAACCCATCCAAGAACCTATATTGCCGAGAACAGACAAATTTGCAATAGCCATTTTTAATTACCTCCGAAATTTATGTTTTATGTACGATTAATTTCTTATTTCTTTTTCTACTTTAGAGTAAATTATGTGTTGAGTAAGTGAGGGAAACGAGAAACAAACTCAGGTAGTTTCCCTACTCTTTTTTTTCAGTTCATTCCATCATTCTCAATGACTAATATTTAGCCAACATTGACCTTCACAACTTGATTTTTATCAGCTTCACTTTTAGGTAAATGTATATGCAAAATACCATCTTTATAGTCAGCCTTTACCAGGTTATTTTGAACTCTAACTGGTAGAGAAATTCTGCGTTGGAAAGCACCATAATGAAATTCAGAACGAACCAAATTTTGTTCTTGTGTTTCAGTTTCTTGACGACGTTTTCCTTTAATTTCTACTGCTTCAGCAGTCACTTGTACATCTAAATCTTTAACTTCTAAACCTGGTATTTCCAGCCTTAAATCAATAGCATCATTATTTTCGTAGATTTCCACCGCTGGTGTAAATACTATTTCTTTAGCTTTACCATTTATAGCAGAAGTGAAAACCTCAGATAAACAATTCATTTCTTTTTTCAAGGAATTGTTTCTACGCACAAGAGGAAAAGTCATAAAAGAATCTATATCCCCCACCATAGGAAAACTAACAATAGCCATATTTATTACCTCCGAAAATTTTGTTCTATGTATGATTAATTTCTTCTTTCTCTTTTTACTTTAGAGTAAATTATGTGTTGAGTAAGTGAGGGAAACGAGAAACAAACTCAGGTAGTTTCCCTACTCTTTTTTTTCAGTTCATTCCATCATTCTCAATGACTAATATTTAGCCAACATTGACTTTCATCACTTGATTTTATCAGCTTTACTTTTAGGTAAATATATATGCAAAATACCATCTTTATAGTCAGCCTTTACCTGGTCATTTTGAGCTCTAACTGGTAGAGAAATTCTTTGTTAGAAAGCACCATAATGAAATTCATAACGAACTTAATCTTGTTCTTCTACTTCAGTGTCTTGGCGATTTTTTCCTTTAATTTCTACTCTTTCAGCATTCACTTGTAGACCTAAACCTTGAAATTCTAAACCTGGTATTTCCAGTCTTAAATCAATACCATTATTGTTTTCGTGGATTTCAACCTCTGGTGTAAACTCTATTTCTTGTACTTTACCATTTATAGTAGAAGTAACTTTACCATTGATAGTAGAAGTGGAAACCTCAGATAAACAATTTACTTCTTTTTTCAAGGAATTGATTTGATCCACAACTTGATCCACAATAGGAAAACCCATCCAAGAACCTATATTGCCGAGAACAGACAAATTTGCAATAGCCATTTTTAATTACCTCCGAAATTTATGTTTTATGTACGATTAATTTCTTATTTCTTTTTCTACTTTAGAGTAAATTATGTGTTGAGTAAGTGAGGGAAACGAGAAACAAACTCAGGTACTTTCCCTACTCTTTTTTTTCAGTTCATTCCATCATTCTCAATGACTAATATTTAGCCAACATTGACTTTCATCACTTGATTTTATCAGCTTTACTTTTAGGTAAATATATATGCAAAATACCATCTTTATAGTCAGCCTTTACCTGGTCATTTTGAGCTCTAACTGGTAGAGAAATTCTTTGTTAGAAAGCACCATAATGAAATTCATAACGAACTTAATCTTGTTCTTCTACTTCAGTGTCTTGGCGATTTTTTCCTTTAATTTCTACTCTTTCAGCATTCACTTGTAGACCTAAACCTTGAAATTCTAAACCTGGTATTTCCAGTCTTAAATCAATACCATTATTGTTTTCGTGGATTTCAACCTCTGGTGTAAACTCTATTTCTTGTACTTTACCATTTATAGTAGAAGTAACTTTACCATTGATAGTAGAAGTGGAAACCTCAGATAAACAATTTACTTCTTTTTTCAAGGAATTGATTTGATCCACAACTTGATCCACAATAGGAAAACCCATCCAAGAACCTATATTGCCGAGAACAGACAAATTTGCAATAGCCATTTTTAATTACCTCCGAAATTTATGTTTTATGTACGATTAATTTCTTATTTCTTTTTCTACTTTAGAGTAAATTATGTGTTGAGTAAGTGAGGGAAACGAGAAACAAACTCAGGTACTTTCCCTACTCTTTTTTTTCAGTTCATTCCATCATTCTCAATGACTAATATTTAGCCAACATTGACTTTCATCACTTGATTTTATCAGCTTTACTTTTAGGTAAATATATATGCAAAATACCATCTTTATAGTCAGCCTTTACCTGGTCATTTTGAGCTCTAACTGGTAGAGAAATTCTTTGTTAGAAAGCACCATAATGAAATTCATAACGAACTTAATCTTGTTCTTCTACTTCAGTGTCTTGGCGATTTTTTCCTTTAATTTCTACTCTTTCAGCATTCACTTGTAGACCTAAACCTTGAAATTCTAAACCTGGTATTTCCAGTCTTAAATCAATACCATTATTGTTTTCGTGGATTTCAACCTCTGGTGTAAACTCTATTTCTTGTACTTTACCATTTATAGTAGAAGTAACTTTACCATTGATAGTAGAAGTGGAAACCTCAGATAAACAATTTACTTCTTTTTTCAAGGAATTGATTTGATCCACAACTTGATCCACAATAGGAAAACCCATCCAAGAACCTATATTGCCGAGAACAGACAAATTTGCAATAGCCATTTTTAATTACCTCCGAAATTTATGTTTTATGTACGATTAATTTCTTATTTCTTTTTCTACTTTAGAGTAAATTATGTGTTGAGTAAGTGAGGGAAACGAGAAACAAACTCAGGTACTTTCCCTACTCTTTTTTTTTTCAGTTCATTCCATCTTTCTCAATGACTAATATTTAGCTAATTAGCAGCGCAAATATCCAGCCAATAATTGATTGATTTTTTTGCCGGGATCAACTTCACGCACAACATAAAAATTCACAGTAGCTATTTACTACCTGCTAATACTAACTTTCAAAATGCCTACTATGACATGATTATAATACTTAACTTATTTATAAAATTCTTTTTTGAAATGCTATGATATGCTCAATTCATAACAGGGCAACAATATACTCCAAACTATTGTCGGACAAAGATTTAAATAATTCTACTTTTTTAGAAAATATTGATTTTTCGGTTAGTAATAATCATCGTCATTTCTAGAAAAGAAGTTAGTTAGCTTCGAGAACCAACCCCTTCTCCCCCCAATTTTAGTTGATTTTTATTTCAACTTTTCGGGCAGCCATTAGGGCAAATACATCTAATTTACTGATCTCTATATATAATGTCTTTAAAATTAAATTACCCCTAGTTTATTCACAATATGTGTTTGTCGTCTCAAACTTGAAAAATACATCCAATTTAGCTGCGGGTGTCGGCGAACTTCCCTCACCGACACCCTTGCTAATAATAATTATATTTTTGTGTTGTCATCGCCAATTTGAACCCTTTAATGTATCCTTAAAACCCTTATTTAACAATAACTTTCACTAATTATCAGCCCGTGAGGGATCAATACTCAATGAGATAAACCTCATCCAAAACTTAACCTGTACTTCCAAACATAAAGGAGCAACAAAACGAGAGATAATTACGAATTACTAATATCCCATAGTAATTGTTGTAAATTTCGTTTCATTCTGAGTACTACCCCTCCCAGTTGTGCTGGTTTTATCGAATACGTTCAAGGTTTTGTGTTTTTTTAACATACTAGTGTGTTGTTTCGTTTGTGACTGAGTTGGATTTTTTAGTTCGGGCGATAGTGCAGGATATTTGCTTATTTGTTCCTCAAGCATAGCCAATTTTTGTTTAGCCTTTTTAGTTCGCCTCTCTAGATCTCGTAGTTCCTTTTCTACATGCTCTTTTTTTGCAATAGTTTGATACATTGATAAATACATATGTGCATCAGAATTGTTGCCAGGTATACCCTTAGGTCTTGGTAAATTTTTATGGCTTAGTGAAGAGATATTTTGGTGCATAATTAATCAATTAGTTATTTTGTGAATATTTAGAAGATTTTTCTGAACAGAAGTCCAGAGAAAAACATTAGCAAAATTAATCCTGTTTTCTGCCATAATAAATAATTACTCCCTTCCCAGCGCAAGATTATAATTACTAGATCATTGCAGCATATACTTGCAGTAAAATTTTGATAGGCAATCTTATAATGTTACAGAAGTAGTCATTCCTTTTATTTTGTTCAATAGATTCATTTGCTATAAAGTTACTAGCCCTATTTATTTTCTGATAATGCTAATAACTCTCATGCCTATAGTTTTAATCCTAGTGGTCACTACTTTCACTCTGATCAGGTGACCCTATCGGTTGTCTGATTTGACTCTTATTTCAATTAACTGCTTTAGCAGTAGCTTGTATATCTAAATCTTTACTATCCAAACCGGTTATTTCCAGTTTTAAATTAATTCCATTGTTTTTTTCATAAATTTCAACTTCTGGTGTAAATGCTATTCCTTTGAATTCACGATTTATACTAGGAGCAAAAAACTCAAATAAATTATTTATTTCTTTCGGCTAGGAATTTATTTTAGGTGCAATATAAATATTAACAAGAGTCATATTTATAATCTCCTAAATTTATGTTTTAGATGTGATTTTATTTATTTTTGATGTTTCTACTTAAGTTAGTAGACTTTTTTTCTTCAACAAGTAATAAAAAAAGAAAAGATGCGATCATAACTGCCGTATTATTTCTTGAGTATAGCAGTCGAAGCAAAGATTAGGACATAATGCTCGAAAAATTATCTAGGA
>LIN_NODE_1134_length_5316_cov_21.145029
AAATTGTGGGTTTCTACTTAGGGGAAAGAGGAGAAAAAGGGGCAGCATAGATTATGGAATTCTAACCCACGGTGTCTTAAGGCCGTGTGCAGTTTGTTATACAGATTTTGGGTCAGCTTACGAGCTTGTTTTTCCTGAAGAGAGACATAAATCAGTGGGGAATATTCAGATAGAACATGATTTTAGTGCATTAAAAGAAGCTAGAATATATTCACCTATAAACACATCTCTTAATGAAATTATTCGTAATTATTGTGCCAAATAGTATCTCATTCTTATTGAAAATGACTATATCTATACCTCATATTCCCTCAATTTAATCTTGCCGACCTACCTTCTAGTCTTACCTATAAAACTTCCAGAAACAAGTTTTAATTAAAATAGGTAAATAATTTTGGTTATGCATTTATCAGGAAAAAAATCTAACGTTCTTTGCAAGTTTGAGTTTTTCATGGTTTAAATAATTATGTAATTCCTATTCAAAATAGCTAATAATTTGTAGCTAAACCCCCTTGGGTAGAGTTAATACATATTGATAGTGACCATACTGTAGGGAATGTTATGCCAACGAACCAAGAATTTGGGGATAAGTTAATCAATTTTTCCAGCAATATTTTAATTCTATAAACAATTAAAGTAAGCATTAGAAATGTTGTGATAATCAAAAAATAGTATTAATTCACAAAAATTTACTGGGATAGGTAATAATAGATGAATAATAATTTCTATTTTGACAGTTAAACCTATCCCTACTCTATATATTTATACTATTGTTCTTAGTCAACTAGAAAAAAAACAAAGCTTTGAATCTAGAAAAACTAATTATCTATTTATCTATTTATACTAAAATATTACAACATAAAATCAGAATAATTATTATCTTAAGTTGAATACTTATTCATTTTTATCGTTTGTGAAAGGAATCGACAGATTTTCAAGTTCCATTCTTTGTTTAGCTTGATTTAAAAAATAACCGCTCATCATTGCAGAAGCTAGAAGTTGACCAAGGTTTTCTCGACTTGTAGTTATTGCCATAGAAAAATTTTCAGGTGGCAAATTCCCCAAAATTCCTCTTAAATTTTGTTCCATAATTTGAGCTACTTCTGGAGCTGGCTTAGAAAGTTGAGCAACAGTTTCTGGATTCATAGATTGAACATATTGCCATAGTAAATTACTACTATTTGATTGACTGAAAAAATTTTTGGAAGGACTGCCGGGAATATTATTCATAATATTTACCTCCAATAAATACAACTATTTAAGATTAGTTATATATTAACAAGATATTTTGGAATTACTCTAGTCAGTGCAACCGAACTTCTAAAGTCGGACTTTTCTACAATATCTTCAAAGAAGTCCTGTTTTATTTGATAGCTAAAAAACACTTTATTTCTATGTCTCTTGGACTAAAAATAAGTACGTAAGAACACGGGTTTATAAGCACCTCAAAACTATTACTAGATAAGGTTTTAAAGAAAAGTTTTAAAGAAGATTCACTCTTTTATAAACTTACGGTTCGCCTAAAAATGATAATTATTCTTAGCAAAAATGTTGCTTTGCTCACCCGCACTATCAAATTTTATTGATTGATTTTTCAACAAAATAGCCGTCAGAAAATTTAATTTCAGTTAATTAAAAAAATCTTAATCCTAACCCAGATTCCGCAGAGATTAAAGTAGATTTTATAATTATGATTTTTTTAAGTTGAAATAAAATATCAAGTAAAAAGTGAAATAGAAACAAAAGAAGAAGTTATAGTTACGGAAAAAATGAAAGTAAGGATATTTATATTAGCAACAAATATAATAGATAAAAATAAACTGAGTAATAAGTAAGTATTCAAATCATATAAAAACCAACAATTAGCTAGTATTAATAATTGACATAAAAATGAATTTAAATGAAGTCATAATGGTTATCTATGTTGAGGAAATGTACCCCTTTTCATATAAATAATTATTATTATTAAAAACAAAAAAAAATGATTTTATTCCTATGCATTTATCCTGATTTTTTTATCCCACAATGGTTTTGAAGTAGTTATCGCCCCGTAATCAGACTTGATATTACTTTGAGAAAAGCGACAAAAAATTAATAAATTAATATGGCCACTTTAGATTTTCCTTGATCTGAGTGGAAAAAGTTAATCTGCTGCAACTATTGCCCATTTTCTGCCCTCACTCTTCAGCTTTTTCAGCAAACCCTAGATTAAACTAGGTATGTAGAGAAGGAGAAAATCCGATGAGAAAATCATCTAAATCTAAAGGTCGTCTGGTTTGGAATCATTCAACCCATATTGAAGGCTTAATACGAATTTTAGATAAATTAACCCAACATAAGGGTATTGAAACTGTTACTCCAGGGGTTATCGGCAGATCCAAAAGTCATATTCCCCACATAAAGCTAAAAATATCAGTGCCTATTCGTGGTGGTTTTAAACTTATTGCCAGACAAGGAAAGACAGTTCAAGAAGTATTTATTTTAACGAGCTTAACTCAAGAAGACTTAGAAAAGTTAATCACTCAAGTCTTGGCCAAGTAAATATACTCCATTGTCCTATTAAGAAGTATTTATTTTAACGAGCTTAACTCAAGAAAACTTAGAGAAGGTAATCACTCAAGTCTTGGCCAAGTAAATATACTCCATTGTCCTATTAAAAAGTATTTGTTTTAATGAGCTTAACTCAAGAAAACTTAGAAAAGGTAATTGCTTAAGTTTTAGCTAAGTAAATATACTTTTTCGTCGGATTTTAAGTATATTTACTTAGAAAAGCCATAACTAAAGTCAGAAGTCAACAATTAAATTGTTGCTGTGACTAAGTTTGAGAGGCCTGAGAAAGTCTACGCTAGTAATGGTAATAGCAATAGCGACCCTATATTTAATCAAAGCCTATACTTTCCTAATTGAAGTGTAGGCTAGTATAGCTAAGGTGAAAATTAATATTTTACTGATAATTTAGGCGACCACTATTGAGTCAGGAGGCTTTACTCAGGAGTCATAACATTATGGGCTACAGTTCTGATATTAAAGAGCTGTGTGTCAAAATGTCCCTTAACGGCATGGCATTCCGAGCTATTGAGAAAGTGACTGGTATTTCTCTGTTGGACAGTGCTTAACTGGTTACGACTTGCTGGGACACAGATTCTTGAAGAAAACTTTGATATCCTGAAACTACTCAAATAGATGAACTATAGACTTTTATCCGCTCAAAAAAAAACAACTTTGGGTTTGGACGGTCGTAAATAGCCAAATGTCAGGAATTCTTAAGTTTGTGATAGGCGATCGCTGGACCGTTACTTTCACAATATTGTGGCAGATGATTCAAGATTGGGCTTGTTTTCTTTATATTACTTATGGCTACAACGTTTATCCTTACTTAATTGAGAATTGCGAGCGCAAGGTCAGTAAAACAGCTATGACCTGAGTATAAGGAGAAAACTACCGTAATTGACAATACTTAGCCAGCTTACATAGTAAAACTTTATGCTACTCCAAGTCAATTGACATGTTATGCAAGTCAATTTTTTTGCTTATCTATTATTTGAAAAATCAGCACATTCCTCAATATTCCTAATCATTTGTCACTGTGCAACGACATTTGAATTATTTAGACTAGCATTAAATATTATACAAATAATTCGGCGTTACTGAAATAGGGGATGAATCACAAAATATAAGAGTAAATGATTCAAGATTCTCCTATACAATAAAGTCCAGAATACCAAATGGCATTAGACCAGGTAAACAAAAATCATATCTGTGTCAGTTTTTCTTGCCAGTTTGTAGGCAACCCTAAGCTTCACAAAAGTTAAAGCGATGAAGTTGGTCGAACTTGCCTGAAGATATCTGTGAATGGCATGAGCTTTCGAGGGATTTAGGAAATCACAAAGGTATATCACACTACTGTGATTGGCTGAGTACTGCAGATGGGTAATCAGTTACCTGATGCTTATGAACAAGGCACAGTTCCAGAGCTAGGAGAACTCGATGAACTACAAACTTTTGTAGGCTCAAAAAAAAAGTCTGGGTTTGGATGGCTATAAACCATTTTAAGGCTGGAATTTTGGATTGGGTGCTGGGTGGCTATAGTGACTGAACCGACCCTTCCCTATGGTCAAGAGTTGGACAATGGCCTTGCTTGTTCTATCTCAAAGATCGCTATAAAGTCTACCCTCAGTTTATTCCTGATCGAGACCAAATCTTGATCAAGACCTACAGGACTAGAGTGGAAGGGGAAAATATGCGTTTGCGACACTACTTGGCCTGATTGTACCGAAAAACATTATATTATTTTAAATCTCTGGACATGCAGGGGTATGATATTTGGTTGTTGATTCACTAGCTACATTTTCAGGATGTTTCCGTTTCAATCAGATTCATTCCATAATTCAGCAACGCCAATATTTGTTACATTTTCTTCAGTAAGGGTAACCCGTACAATATTTATAAAATCAACATTCTTTTGGGATACTAATTATTAAAAAAAGCTATTAGTAGAGTGTTAATTCTTAATAATTGAAGTTTCATCCAGGTTAAGCATTATTTTTTCTCCCCTAGCATTAAAAATCATCATAAAGGTTTGAATATCCTTTTTTAGTGAAAGGGAAATCTGATTAAGTCCTCTTGATTTATCCCCCTGATTATTTGTAACATTATTTTTTAACCTTTTATGCAAGACATTTTGGTCCCATAAAAATATAGCAATCCCATATTGGTTGCAACAGATATAATAGTAAAAATAACAGGTATAAGAAAAAGAAAACAAAGGAAAATTATAGATGAACTAGATGATTTTATTAATCAAAAAAAAGAGCTCAAAGAAATTAAAATAGCCTTGAAATTAAAATAGCCTTGGCAGTAAAAATGATCTTTTCATAAAAAATTATGCCATGAAAACAAATAATTATTAAATGTAACTCAGCAGTTTAGAAAGCGAATGGAAAAACTAAGTATTATTTCATGGTTTAGAAAGTTTAATGCTTCAGATATAGTTCTTTTAAATAAGAATGAGACACTATCTGGCGCAATAATTACGAATAATTTTATCAAGAGATGTATTGATAGGTGAATACATTCTAGCTCTTTTTAATGCACTAAAATCATGTTCTTAGTCATTTAAATCAGGAGAGTATTTTGGCAAAAATAGTAATTGGTGACCCCCTGCTTCTACTAATTCTCTAATAACGTTTTTTCGTAATTAATGGTGAATTATCCGTGCAGCAGTACACTGGGAATTTTTAATGATGGTCATAAATGTTTATCTAATACTAATTTCATAAACTTAAGCTACACTTTTAGAAGTAACCTATTATAGAA
>LIN_NODE_113_length_63045_cov_16.456501
TGATGTCAATAACTAATCATTTATATTGGCTTATCACTACATATACAGGACCACCAAAATTATATATACATTCATTATAATATATAGATGTATAAATCAAAGTTGATACAAGGCGAGGACATCACCTCAACTGAAAACTGCCCTTAGGGCTTCCCTAACTAAAAAATCTCCCCTTGTCACGTCAGTGCAACGTCCGAAGTATATTAATAATAAAGAGTCAGTAACCAATTAATTATTCTTCTGACAGTAGGGACGTTCTATAGAAAATTCCGATCTACTCCCCCTCCTACTCCAGTTTAGGGGCTTAGGGTGAGACCCCGACTCAAAGTGCCAAGTCGAAAATTTTTTGATTAATAGCATCAGTCCACTACAATAACCTATAAAATTATTATCTGTTCTAAGTCTTTAAGCCCAATTAATTACCATTATTTATTCCCTGTGATTTTTACACTTATAGGCTTTTCAGTACCTTGAGTATATGTAATTAATTTTGTATAACTACTTAAGTGCAAAGACCAAATTAATTACCTAATATTATGATCAAATCACAGAGAATATATGCCTTTTGGCTTGAAAGTATTTGTAATTAATTCTGCATAACTAATTATTGGGAATTAGTTTTGAGATTTATTTTTTCAAGCACTACAGCTTCTACATTAGCTTTTTGTTTTTCTGTATCTACCTTTGTCACTGCCCAACGTAGAGGAATACCAAATTTTTCCAACTCCTTTTCAATTTCTTGATTGAGTTTACCTGGTGATTCTTGCAAATCAATTTCAGCATTAATAAAATGAGTAGTCATGGTAATTATACAATTAGTTAGTTCATACTTAGTTGCATTAAGCTTGCAGCTATAAAATATATATTATACTTAAACTAGTTAATCAAAAAAAGACAAATTTTAGAATAACAAAGATACTAAGTAGAGAAGAATCAAGTATCAATACTAATTATTTGTTAACTTTCCCCACTTTTTTTCACTCGTAAATATGTCTTAAAAGTCCTTTTCGTGATTTACTTGTTCAATAATTTATGGAGAACCAAATTGACGCTTATAAACCTCATCTTCCTTTTCAGTTTCTATCGTTAAATTAGACCGAGGATATGCCATACACAATAACACATAACCTTCCCCTTGAAGTTCTGGACTAACTCCCATAACATCATTTTGATCTACAGTACCCTCTCCCAGAATCTGAGCTGCACAGGTAGTACAAACCCCTGCATTGCATGAGTTAGGCAAATCTAGTTTCGCCTCCTCAGCAGCCTTTAAAATTGTCTTATTCTCTGACACCTTTATAGTGTAAGTTTTTCCTTGGTGGTTAATTTCAACAGTGTGAATTTCAACGGTACTAGTATTAGACATATTGTAATTGGTATATTCAATCCTAATTTTAATTCCGAGTTTTATGGTTGATAAAGTATTATATAAGCTAACTCTTTTAGAGATTTAGAGCAACCCTGATTTTCCTAAATGAAACAAAAATTTACAATCTATAAATTTCCATAGAAATTATCATTTTATTCAAATACAAAATTTAAGGTTATATGGAAGAGATAATAGGAAATATAAAATTCGTAAATTCCGTATATTTTACAATATTTATAACTCCTATATATACCTATAAGTTGTTCTATTTTTTTGAGTTATAAATTACCGGTAATTGTCAACACTTTTTCCACAAATTTATTTAGGTATTTTAGACACAATACTAAGCAGAAAAAACGACTTATATTGGAAGCGATCGCAACTCCAAAATTAAATATTGCATTTTGTTAAAATGTCAAAGATTTAATCAAATTCAGCCAATATTAATCAAACAGATTAATTTACTCCTAATTTTTTTTGTCAAAATTGAGTTCATAACTATATGTTATTACCTGAATTATGCCTAAGAACAAAAAGTATTTATTAAAAATAATTAGCAAAATCATATCTCCAAAAAAATACTACATAAACTATTAATATCTATTAAGAATATAGGCTATAAATCATATTTTTTTTGCTTTTTTTATTGTAAATATAAAAAAAGCAAAATAGCAAAATTTAATAAGTATTGACCACAAATAGTTAAACAGTTTATAGGAGGATATAAATATAGATTCAAAAGTGATAATAAATAGCTAAAATATCATTTTTATGGTAAATATCTCTTTTAGTTCAATTATAGATAATCACATAAAATATTTAAATTTTCCTTAAGCCCTTATGGTTGAGATACTATAATTTATCAAAAAAAATTCTACATTTCCTAATAGTAGGAGAATAGGTAGGTAATTGCATACAACCTCCCTACTGTATGAAGAATAATTAACGCCCTACTAGCTAGTAATTATCAAAAAAAGTTATTGAGCAGATATTAATTACTTAATCAGGTAATATAAACTAAATATAGTATCAATATCTAATAATTACTATAATACCAAAACTGTTATAATATAAAGGTAAAATTATGAAATTTTCAAAACTGTAGAAATGGAAAAAAAATCCTGATCTGAACCATATTGTCTTAAAAGCTACTTTTGGTATCATCCAAAATACTAAAGATAAAGGATATCAGCAACATTATTCAATTATCCTAGTTTTTCCTATTTTCCATTCCTTATTCCCTCAAAAATTAATATGAGTCAAAACGTAATTATATTATGGTATCGTAATGACCTACGCATCCATGACCATGAACCACTATATAAAGCACTCAAAGTTAATGCTCAAATTATACCGATTTATTGTTTAGATCCAAGGCAATTTAGTCAAACAGATTTTGGTTTTCCTAAAACAGGTGTATTTAGAGCAAAGTTTTTACTAGAAAGTATTGCTGATTTGCGTAACAACCTACAAAAATTAGGTAGTAATTTAGTTATTTTTCAAGATAAACCAGAAATAGTAATTCCTAGACTAGCTCAACAATTATCTGCTAAATCAGTATTTTTTCATCAAGAAGTTACTGAGCTCGAAGTTAAAGTAGAAAGATTAGTTCATCAAGCACTAAAACAAATTGGAGTTAGGTTAAAATCATTTTGGGGTCATACACTTTACCATCCAGATGATTTACCTTTTGAAATAAAACAATTACCAGAATTATTTACTACTTTTCGTAAAGATGTAGAGAAAAATTCTAGTGTAAACCCTACATTCTCAATCCCTAAAAAATTATCATCCTTACCAAAAATTGATGTGGGAGAATTACCTACATTATCTGATTTAAATCTAGAAAAACCGCCACTAAATTCACAGGGAGTTTTAGAATTTAAAGGTGGAGAAACTGCCGCTAAGGAAAGAGTAAAAAACTACTTTTGGCAGCAAGACTATTTAAAAGTTTATAAGGAAACCAGAAATGGAATGCTAGGTGCCAATTATTCTTCTAAATTTTCCCCTTGGTTAGCTTTAGGATGTTTGTCACCTCGTTATATTTATGAAGAAGTTAAAGAATATGAATATCAAAGAGTCAAGAATCAATCAACTTATTGGTTAATATTTGAGTTAATATGGCGAGATTACTTCCGATTTATTTGTCAAAAACATGGGAATAAAATATTTCATAAATCTGGTTTACAAGGTATAGCTATTCCTTGGCAAGAGGATTGGGAAAAATTTAGAAAGTGGCAAGCAGGTCAAACAGGATTTCCTCTAGTAGATGCTAATATGCGTGAACTTTTAGCTACAGGTTTTATGTCAAATCGTGGTCGACAAAATGTTGCTAGTTTTCTTACTAAAAATTTAGGAATTAATTGGCAAATGGGAGCTGAATGGTTTGAGTCTTTACTAATAGATTATGATGTTTGTAGTAATTGGGGAAATTGGAATTACACTGCTGGAGTAGGAAATGATGGGCGAGGTTTTCGCTATTTTAATATTCCTAAACAAGCAAAAGATTACGACCCAGAAGGAAAATATGTTAAACATTGGTTACCAGAATTAGGAAAAGTTCCTCCTGCTAAAGTACATGAACCTTGGAAATTATTACCTGTTGAACAAGATAGATTTGGTGTCAAAATAGGGGTAGATTATCCAGAACCAATTATTGATTTATGGCAGTCAGTTAAGGAGAATGAAAAAAAATATAATAGAGCGTTACAAATGACACTAGGTAAAATAAATAAAAGAGGCAGATTTTGAACAGGAATAAATTGTAAATTAGGATAATTCATAATTATAATTAACAGCAAAATCACCTCAATTTTTTGGTAGTTAGTTCATGTTTAATGATATTAATAATGTTATAGCAATCCATAAATTGGCTATAATCATATTAAAATAGTTGACTTGAACTGAAAATATTTTTAATTATGAATCCTAATTACTACACAATATTATAACCAAAATAGGATTACTATATATCCCTGTCATCCATTCATTTAAGGTGCAAAAATTCTTTCTTTGTTTACCACTAATACAGAAATTACATAAGCTTTTCCGAGTAAACCTTTTAGAGAAGCTTTGCATTCTTTTTCACCCCTATGTCTAAAGGTGGCTTTACATCTAGCCCCGAAAAAAAAATCCTATAGGGGCTTGACACTATCTAAAGTGTCTGCTATGATTGTTTATTAATAAATAAAAAGAAGTATTCTTGCTCTAAGCATAAAAGATTCCATAACTAGTACATTTCTTTACACTAATAAAAAGCCGATGTTTATCCATAATTTCTACCTTTATTTTTGGTATAAATAGGTTCACTTGGAGTGAATATAGTTTTTTTCTATAAATCTCTGAGTGAACCGCAGCATAAACACTGCGGTTTTTTGTTCACAAACTCGACGTATCAAAAAAAGACACGAACAGCCATGACTCAAGTTAACAAATGGTATTACAGTTTTTATTTTTGGCCCCGATATAGTTCCGGGTAACTTGTTATGCTGACTTTTACTTTTCACCCGGAACTGATAATGGTTCCGGGTTTTTTATTTTTTACCCTACTTAATTTATCAAGGAGAAAATCTCATGTCTAAAACTAAACTTGTATCCAAGTCTCACTCGGAAGATCAAACAGTTGTCAATATTTCTGAACAGACAACGGTAGGAGGTACAAATTTTTTAATTATTGGAGGTCCGTGCACTGTTGAAAGTATGGAACAAATGACAGCAGTAGCAAATAAGTTAATAATGGCACCTGTGCAAATGTTCCGGGGAGGTGTCTACAAACCCCGCACTTCTCCCTACTCATTTCAGGGGTTGGGAATAGAAGGATTAAAAATTTTGGCATCCGTTCGCCAACGCTACAATATCCCAGTAGTAACAGAAGTTATGTCTATTCCGCAAATAGAGTCAGTAGTTGCTTATGCAGATATGCTGCAAATAGGTAGTCGCAATATGCAAAACTTTGAGTTACTCAAAGCAGTTGGGAAAGCTGGCAAATCTGTGATTTTGAAACGGGGGCTAGCTGCAACTATTGAGGAATTTTTAATGGCAGCTGAATATATTCTCAGTTATGGCAACCCTAATGTGGTCTTATGTGAAAGAGGTATTCGTAGTTTTGATAGTTATACTCGTAATGTTTTAGATTTGGGTGCGGTAGCTGCATTGAAACAGTTGACTCATTTGCCAGTTATTGTCGATCCTTCTCATGCTGCTGGTAGAAGGGAGTTGGTGGCATCCTTGGCAAAAGCTGCGGTTGCCTGCGGAGCGGATGGTTTGATGATAGAGTGTCATCCTATACCGGAGAAGTCGGTTTCGGATGCCCAGCAAGCATTGTCGTTGGAAGATATGGTGAAGTTAGTTCAAAGTTTACGCCCTATTGCTACTGCAGTAGGGCGATATATTTGTGAACTTGAGGAGTTAGCTGTGGCTTAAATTTAACTTTATTGGTGTTCTCCATTATATCAAATACTAAAATCTTGGCTACAAATACTTATCCTGTTTCGGTGGAGTTATAATTTACCGAAACAGGCTAAAGCTTTGAGCATCTCAAAACATAACATAATTTTAGATTCTGATTTGCAGTGATGTGTTTGTTAACTAAGTTTTTGCTTATCTCTATGAACTAGACTCTATTTATGAAAACTCCCTGATAGAAGAGTTACTAAAATTCGGTTAACCGATAGCTCTGGAAAAGTTGAATAGAGTCGATGATCCTAGTATTGATCATTTATGTGGTTTGATCAGGAAATGCTACTTTAAATTTATTGATCCTCCTATTGTTTCGATAACTCATAAGTTTATGAATTAGGCGCAGGCGATCGCTCTGCAAATAAGAATGATAATTATTGGTTGATCCAGGGGTTTATAGTACAAGTTAGAGGTGGTTAAACTCATGGTGAAATTTTGATATTAATTCTTTGTGGAGAAACTTCTCGATAATTTTACTTTCACAAAAAATGTATTTCAAACTATTGAGGATTTTCAAGTGATTCGCAATGATTCTACTGATAACAGTAGCTATTGTGGCCAGGCTGGTTAAGCAATTTTTTTTGTCAGTATTGGTGGCCTTCACTTAAGAATTAAAAATTTAGTGGTAAGGAGTAGGATTTAGGATTAAGAATGAATTGTTAAAAACATTCCTCTTACTTATTTATACTGATACTAGTAGGACCTATATAAAGGGGTTAATTGTAGTGAAAATATCTGAAATAATTACTAAAAATATACTATATTTAGTGGTACTGCCTAAGTCTTAACTAGAAAAAAGTCTGGTTATTCTTAGATGATACTTCAATTATTTTAAGTAACATCGGCAGGATAACCTTTTTATCATTATTAGATATTAGAGTTTTGATTTTATAAATATTGACTTTTCCTAATATCAACTTCTTCCCAGTTTAAAAACCTGGGTATAAAAGTTTTTGATCAGTGGTATTATTATACTTGATATTGAAAATTCAAAATACAAAATCAAGTAGATTTTGGTTTTTTTGAACAACTTTTGTATCAATTTTAGGGTCAATATTTTTGAAAAAAAGGGGTATCTATAGCTTAACTAGCTATAAAATTAGAGATTTAACTTGGCTTAACTCTGTTAGTATGTGCTATCTTAATGATTAAGAATATTTGAATAATCTCATGGACGATAAACAAGTATGAGCTTTTGTTGATGAAAAATCAATCTAGAAAAACTTGTTTTTTTGTTTATCATTAGGAATGAGAGTATTTTTTAACTATTTTAAAGTCAAGCTTGATAAGTCTGTTAATCTTCTGGCTTACTACTAGTAAGCACAAAAAAGTTTAACTGTATTAAATTTTGTCAAGTTACTCTCAGCTAAATATCTGACAGTAGACTGGAAAGAAAGTTTACATCTTTTTACATAGGAATAAAATTTAACATATACCTATTTGTTGGATAATTAGTAGTCAAAAAATTAAAGAGAGGTTATAATAATTATTTTAAGAGACTTATCGGTAGATATAACCATGAGGAGGTGATTAACACAAAAAAAAAGTAAAACCACTATATACACGAATGGTTAAATGCTCTTGAGTCGTTAAGTAAAAACATGAATAAAATTACTAAGACTTCTGAGTAAAAAAACCATAAAGTCAATGATTTTTTGAAAACTTAATTGATAAATTACAGTTGGGGTGCAGCTAAGAATAATTAAACTGGCGATAGCGCTGAAAGAGAAAAAGTTACATAATTATATTCTCAAAAACTTTGTACTGACCTCAAATGTTTAAATAAATTAAGGATTTTCTATAGATTAATAAAACAAGAAAGCTGCAAAAATGTCTAAAGAAATTTTGATTACTAGAGGGCAGATAGTAATAGTGGATGAACAAGACTATGAAGAATTATCAAAGCATAAATGGTACTTAATAGATGGGTTTGCTGCTAGAACAATAAAAAAAGAGGAAAAGAGAACTACTATATATATGCACAGAGTGATTATGGATGCTCCTATGGGTGTATCTGTTTATCATATTAATCACAATAAACTAGATAATCAGCGAGAAAATTTACGCTTAGTTAAAGGAAGTGCGCGAATGCACAGAAGACCTAGCGTTAAACATTCATCTAAATACCGAGGAGTGTATTGGTGTAAGGATAAACGTAAATGGATAGCAGAAATTAAAGTTTACAAAAAGCAAATACGTTTAGGTCGTTTTGAGGTAGAAAAAGATGCAGCTATTGCTTACGATGAAGCAGCAAGAAAATATTATGGTTCTCTAGCTAGAACAAATTTTACAATAAATAATATAGAGGTAAAAGAATAACCTTCTCACCGAAATTAATAGAAATTAATAGAGAGTATTCAGATGATGCAATATCGACGCTTTGGGCGCACAGAATTATCAATACCAGTGTTTTCCTGTGGCGGAATGAGGTATAAATATAAATGGCAAGATGTTCCTAAAAATGAAATCCCACTTAATAATCAACAAAACTTAGAAAATACAATCCGTCGCTCTCTAGAATGTGGGATTAACCACATAGAAACGGCCCGTAATTATGGCACATCTGAAATGCAACTGGGAGAAATTTTACCTCAACTACCACGGGAAAAATTGATTATCCAAACAAAAATTAGCCCAAGCGTTGACTCCCAAGAATTCAAATCCAAGTTTGATCAGTCTCTCCATTTTTTACAACTAGAATATGTTGACTTGCTGGCCATACATGGGATTAACACGTTAGAACGTCTTGACTATTCTATTAGACCAGGAGGTTGTTTAGATATAGTTAGAAAATTACAAGAGCAGGGAAAAGTCAGGTTTGTTGGTTTCTCTACTCATGGGCCAACTGATGTAATAATTAAAACTATAGAAACCAATCAATTTGACTATGTTAACCTACACTGGTACTACATTAATCAGGAGAATTGGTCCGCAATAGAGGTTGCTAATAAGTTTGATCTGGGAGTATTTATTATTAGTCCTTCTGATAAGGGTGGTAAATTGTATCAACCGCCACAAAAATTAATAGATTTGTGCTATCCATTAAGCCCAATGGTGTTTAATAATCTATTTTGTTTGAGTCATCCCCAAGTTCATACATTGAGTTTGGGAGCTTCAAAACCAACAGATTTTGATGAGCACTTAAAAACATTGGAATTTTTAGAGAAACCAGATGAGATATTACAACCAATATTAAATAGTCTAGAAAAAGAAGCGATCGCTAAACTAGGAGAAAATTGGTACCAAACTTGGCATATTGGTTTGCCTACTCCAGAAAATACTCCAGGAAATATTAATATTCCTGTGATTTTATGGTTAAGAAATTTAGCGATCGCCTACGATATGTGGGAATATGCTAAAGTACGCTATAACTTATTGGGCAATGGTAGTCATTGGTTTCCTGGTGCAAATGCTGAACAAGTAGAAAAATATAACTTGAGTAAATTTCTTGTGAATAGTCCTCATGCTGATAAAATTCCAGATATTCTTCAAGATGCTCATCAATTACTGGTAGGGACTCCAGTAGAACTTTTGTCTAGCACTTAATCTATATAATAGCATTTTTTTTATTAGATTAGTTGACTACTTCTAGCTTATTTACAAATAAGGGAAAATTCTCAAATTGATTAAGTAATATATGAGTTAATAAATGTAAATACTTTAATTTTTTTCCCTTGTCAATAAAAATACTGATAGATAATATCAAGCTGGTATAATTTTAACTCTATTTAGATACTCACTATGGGAAAATTTTGGGGAATTAGGAATTAGGAACTGGGAATTGAGAATAATATATGTGAGAAGAGTATTTTGATGATGGCTAATTAGTGAGATTTGATATAACACTTGGTAAATTAATGTGCATACTCTAGAAAATGTTCTAGGTAAGATTAAGATTTTGGTTATTTTATGCTTAAGAATAAGAGCGATGGGTAGATTCTTCGATAAGGGAGTAGGGGAGCAAGGGAAAAGCAAACATAATAATAATTAATACTGAAATGTTAATAATTATCAAAAAAGTTATTCAGTAAGTTTTAATTATTTAAGAGTTGAAGCTTTACTCAAGTTAACTATTCTTTTTTTGCACAAGGTACAAGTTATACTTTTTTATCTTATCTCCTGAATCACATTAACACCCCAAGGACGGAAGTAATACATTGAGATTTTATTGAGATTTTATAGGCTTAAAACTTTGAGATACTTAGTAATTTCAATAAATTGTTTTACATATATAGTTTGAAACTATTTGCAAGATTCTTTTTTTAGCTTTGGTATTATTAAGTAATGGTAGTGATGAGTTAGTAGTGAAAATTAGGATTTTTTTCAGATTAATTTAAACTTAAAAAGTGCAACCTGATAATATTTAATTATTTAATTATTTAATAATAAGTTTATTATTCAAAATAATTTAGTTTTATATAAAAATTTGTTTATAATGTTTGATTTTCCAAAAAATGTAGATAATTTATATGGTTAATTTTTTGTTCTTTATTCGTTTTGATTTATCTTTTTATTCACATTTCAGAGCTTTAAAAAAAATCTATGTCTTATGAACATATTTTCAATAGTAAAGTAAAATCTTCTGAAGAACTAACCCCTAATGAAGCAATTTTTGCTATTGGTTTAATGGTTATGGCGGTTGATGGTGATATTGATATGAATGAGGTAGAAATTATTGAGGGTTTCTTAGTTAGAAAAGGATTTACTGCTAGAGAAGTAAATGTAGCTAGAGAAAAGGTTTTAAGAATTATTGCTCAAGAGAAAAATGAAGCATTATTTTATGCAGCTAAACAGGTACTTCAAAATGAAAAAGAAATAGAAACTGCTTTTGATTTGGCTGTTGAAGTTGCTATGGCAGATAATAAGTTAACTGAGGAAGAGGATAGTTTTGTTTTTGGTTTGGCTAAGAGTTTAAAAATTAGTCGAGAAAAGGTTGAGCAAAAATTTGCAAATGCTACCAAGTATTGCTATAATTCTAGTAGATTAATTGAAAAAATTGAGGAAATTTTATTAAAATTACCTATAGGTTCTAAATATGAAGGATATATTAATGCTACTACAGATTTAAAGTCTTTAAATCTTAAAATTCGCACTCCAAATGATGAGTTGGTAATTCTTAATATTGATGAAACTGGTAATCACGATCAAATAGAAATGGAATTGGAGTTGGCTCCACCATGGATGTTGTAAGTGGTTGATAGTATTATAACATTTTTTATATCTAAATTCTCTAAAAATTTATCCGGAATTAATTAAGGTAAATTGTTGTTTTTGGGTAATTAATAATGAATATTAATCGTCGTCATTTCTTGCTTTTACTAAGTACAACTTTAGGGTTTATGACTGTAAGTAGTTGTAAGATATCACTAGATAATTCTTCTGGATCTGTAATAGAATCTACTTTACCGAATGATACTAAGTTTTCAGAAAATTTAGGGGTATTTCAACTAACACCTTTACCTTATGGATATGATGCATTGGAACCTTATATTGATAAGGAAACTATGGGGTTTCACTATGGTAAACATTATGCTGGTTATATTAAAAAGTTAAATGGGGCGATCGCTCAATACCCTAAACTTAAGGAGTTTACTGCTGAGGAGCTATTGCTTGGTTTGAATAGTTTGCCTCAGGATATTCGTACTGCTGTCAGAAATAATGGTGGTGGTTATGTTAATCATAAAATGTTTTGGGAAATTATGGCTCCTAATGGTGGGGGTAAACCTGAAGGAAAAATAGCTGTTGCTATTGATGAGAGTTTTGGTAATTTTGATGGTTTTAAGGAAAGGTTTAATGCTGCTGGTGCTGCTCGTTTTGGTAGTGGTTGGGTATGGTTGGTTTTGGGTAATGATGGAAAGTTGAAGGTTATTAGCACTCTTAACCAAGATAGCCCTTTTTTGACTGGGAACTATCCCATTATGGGTAATGATGTTTGGGAACATGCTTATTATTTGAGGTATCAAAATCGTCGCCGTGATTATTTGAATGCTTGGTGGAATATTGTTAATTGGCCGGAGGTTAATCGTAGGTATGAGTTGGCTCTTCGTTAACTTTTAATTGTTAACTTTTAAGGGACTTGCAAAAAAAATTACTAGGATAACTGCAACAAACCCCAAGTTTCTTTTTGGTTTCAGCTTTCTGGCTATTTAAGTTGAATAAAAAGTCATGTATATGGGCGAACTTACCCTTATATCCTTTACTATATCATAAATTTTGTGAGTATGTCACCCCATCCCTTTTTTAATTTTTTGAGCTCCAGAAAATGAAAATGTTACTGGCTTTTTATAAAAGGGGATAAAATAGTAAGACTTGATGATCTAAAAAAAATGAGTGCATAAGCTGTTGTTTTTTCTGGAGCTTCAGAGAATGAAATTAAATATGTTTAGTGACGGCCTCTAATTTGAGATTTTCTCAGACTAGTTGAATAAAAAGTCATACATACGGGCGAGCTTAGAATTATAGCTTTTACTATATCATAAATTTTGTGAGTATGCCACCCCATCCCTTTTTTATTTTTTTTGAGCTACAGAAAATGAAAATGTTACGAGCTTTTTATTAAGGGGGATAAAATAGTAAGACTTGATGATCTAAAAAAAAATGAGTGCATAAGCTGTTGTTTTTTCTGGAGCTTCAGAGAATGAAATTAAATATGTTTAGTGACGGCCTCTAACTTGAGGTTTTCTAAAACTAGTTGAATAAAAAGTCATACATACGATCGAGCTTACCCTTATAGCCTTTACTATATCATAAATTTTGTGCGTATGCCACCCCATCCCTTTTTTGATTTTTTTGAGCTTCAGAAAATGAAAATGTTACGAGCTTTTTATTAAAGGGGATAAACAGTAAGATTTAATGATAGAAAAAATCAGTTGAGTAGACGATAAAAATATTGTCAACTTAAATTATTTGGGTAAATATAGAATCATTTATGATCAGAATTACCCATCATAAATTTGGATTTGATGGGAGTATATCAATTAATTTAAAACTTATGGAACCAAACGGAAATACCTACGACCAAAAAGGCTTAGTTGGAGTGGGTCATCAAAGTATCCATCAAAGTATTGGTACGGTAAAAGACAATGCTAAAGTTGTTAGGATAATTAGTTATTACATCGACATTGTCACGACAGCAAAACGGCACTGGACGTTAAAGCATATCCAAAATTTAAGGCACAGGACCTACCTGATAATTACCAATGGATCAACGATATGTTAACCCTAGTGCAGGATGTACCCATGACAAGGGACGCTCAGGAGGGGAGCCGGATGAGGTGAAAGTCTCACGTCCGGTTCTGAAGACGAGTCGGGCAGGGTAACTTACCTGGCTTAGTTTAACACAACCTGGATAGAGAACATAGCAATACGAATGAATCCTGATATTTATAGGTAAATAAATGAGTCAACAATAGACATTTCAGATTACGTCTATAAATACTTAGGTACAGACCCCAAACAACCTTTAAAATCTTACGATAATTATTACTATACTTATAACAAAGATGAGGATAATTGGGAATGGAAACATTGCAGTTCTAATTAAGCTAGATTTTCCTGGAACAATATTTTATCAACAAACTTTGTATACTTTATACTATTCTTTAATTGCAGCATTTAAAGTTGTATGCTAAACAAGTAATAGTGTATTGTCAAGATTTGGTTTAGTGATATAGTTTTACGAAAATGCGTTAGGACATTTTTCTATATGTTCCAATGCTTATTACCTATTCCCTATTCCCTTGCAACCTAAAATTACTCACCCAGTCCTAACCAAAAGATTTATTGGTATATGAGGTCTACTGAATTTTATTGCGCTAATGTAATACTTTTTATCTGATGGATTACATTGAATTAACCAGACCTCTGTAACAAGAGGAAAATGTTGAACAAAAAAGTAACCTACAAGACCACGAAAACCACAATGAGTAATAGTATTTTAATTAACCCTGCAGAACTTGCTGATCTTATAAAGACAGTCCCCTGTGTCATTATCGATACCCGGAGATCCGAAGCCTATGAAGAAAGTCATATTCCGGATGCGGTAAATTTGCATAATATTTTCACCTATCTGGCGACTTCTACCCCTGAAGGCATAGCAGAATTGAAGGGTAAGTTTGAAACTGAATTCGGTGCAGCTGGCCTGTCGGGCAAAGAAACTGCAATCATCTATGAACAATCCATGAACACTGGTTTCGGCCAGTCTTGCCGTGGCTATTTTCTACTGCAATATCTCGGCTATCCACAAATCAAGGTGCTACACGGCGGCTATGAAGCTTGGACTTTAGCTGGAATGCCAACGTCATCGCAAGCTGTCACTCCGGAACCGAAGATATTTCCATCCTCAGAGGCTGGCGCAAGCCTGATGATGGACACTGCTGATATGCTGGCTGCAGTCAAAGATAAGAGCGTAGTCAAGCTTGACGTTCGTGACATCGACGAATGGATTGGAGAAAGCTCTTCACCCTATGGTAAGGATTTCTGCCCACGCAAAGGCCGTATTCCAGAAGCTAAGTGGATCGAGTGGTATCGGATGATGAAGCCAACCCCAACAGGGTTAATGCTCAAGAACAAGGAAGAAGTCCTTGCAGAATGCGCCACAGTAGGCATCACACCAGAAACGCCGGTTGCACTTTATTGCTTCAAGGGTGCGCGGGCCTCCAACACCTATCTTGCTCTTAAAGAGGCAGGTGTGAAGGACGTGAAAATATATTTTGGATCCTGGAATGAATGGTCCCGTGATCCTGCCCTCCCAATTGAAGAAGGCCTGCCATACTAACAGATTGCTGAAAAAGTAGATGACAATAGCTCAAGCCTCTGACTTGGAGGGGGCAGATGTTTTATTACCGATGGTGGAAGCAGAAGCGCTATTAGGGGATAAAGCTTATGATGCTCAAGAGCGGGCAATTGGGCCTTAACCCAAAGAGGCATAGAAGTAGTGATTCCTCCGAAAAAAAACCAAAAAGAACAGCGTAATTATGATCAAAGGCTTGTACAAAGCACGTCATCTGAGCGAAAATTTCTTTCTTTGCCAAACTCAAACAGTATCGAGGGATCGCAACAAGATACGATAAAAGTTCGGTTAACTTCCTGGGAGGGGTTTATTTGGTAGCCTCAGTAATTTTATTAGCATAGGGATCCCTATCTACCTACAGCATATAATACCCCTGCATGTCAATCTCTGTAATTGATGATATGCCCTAGGAATAATAGTAGGTTTATTACTGGCGGCACACCATGTATTGAATACTTTAGCTTAAGACTTATTCTCTGCCAAAATGGTTTAATTCCTTGGAACTATGCCAGATTTTTGAAATATGCTACTCAAAGAAAATTAATTCAACAAGTTGGAGGTCGTTTTCGCTTTATCCATGATTCTCTGCGTAAACATTTTGTTAGCCATAACAGATAACTTTTTTATTTTCTCAGTCAGACAAAAATTCATCCCTAAAAATTATGATCTTTTTCAATATTTCCACCATATTTATCAACATCAAATCATGTATCTTACCCCAGTATTTCATCGACTTGAATATTAATATCTGAAAACCTTTGAACAGATAAAAATTCCCCTCGCTTTAACTTTTGTACTTCTTGATAAATACTACCAATAGGTTGTCGATACACCTCCAGACATTGCTCATTAATATCTACCAACCAAACCTCAACTACATTATTTTCTCCATAGAGAACAACTTTAATTTCACCGTCGAATTTAATCCTACTATCTGCTACTTCAACTATGAGAAATACATCCTGAGACTGGGGATGTCCTGATGCATAAAAATCTGCTTTTGGTTCTAATAAAACTACATCTGGTTCTGGTTCGGAATAGTTATCTAATTCAACTGGGTTTTGAATGCTCACTAAAGCGCGATCGCCTAATTTTTGAAATAGTTTATTTAAGCGGTTCACCCACGCTGCATGTTGACGACCTACTGGGGACCTTTTCAGAATTTCTCCTCGAATTAGTTCTACTCTCTCGTCCTCTTTCAAAATACCTACTTAAGGCATTTTGTTATATTCTTTGAGCTTAAATAGTCGTCTTAGCTGCCTGACTGACATAGCACAAAGTTCCTAATATTTGTGGTTTTCCACATTCAGGGATAGATGGAAAGATTTGTTCAGGATTTTTTTGGAGCTTCACAGGATGAGAATATTCCTACTATTGCTTCTGGGAAAATTTCCTCAATATTCCATGGTCTGTGATTTGCCAAAATAAATGGGTTGAATAAAAAGTCATGTATATAGGCGAACTACCCCCACAATACATTTATAATATCACAAAAATCATGAGGATGGAATCAGATTTTTCAAAGTCGCGGCATTTTTTCTGGAGCTCCAGAGAATGAAAAAGCAGAGTAATTTTCCACTGAGGATGGATGGAAAGACTTTGAAAAAAAACAAACATATATTTATGGGTGCTTCAGAAAGTGAAAATATATCTGCTCTTTTCTCCTGTAAAAATTTTCCCAATATTCCATGGTCTGTGATTTGCGGCCATAAATGGGTTGAATAAAAAGTCATGTATATAGGCAAGCTTAACCCACAATACATGTATAATATCACAAAAATCATGAGGATGGAATCAGATTTTCCAAAGTCGCGGCATTTTTTCTGGAGCTCCAGAGAATGAAAAAGCAGAGTAATTTTCCACTGAGGATGGATGGAAAGACTTTGAAAAAAAACAAACATATATTTATGGGTGCTTCAGAAAGTGAAAATATATCTGCTCTTTTCTCCTGTAAAAATTTTCCCAATATTCCATGGTCTGTGATTTGCGGCCATAAATGGGTTGAATAAAAAGTCATGTATATAGGCAAGCTTAACCCACAATACATGTATAATATCACAAAAATCATGAGGATGGAATCAGATTTTCCAAAGTCGCGGCATTTTTTCCGGAGCTCCAGAGAATGAAAAAAAGAGGTAATTTTCCACTGAGGATGGATGGAAAACCTTGAAAAAAAGCAGACATATATTTGTTAGTGCTTAAAAAAATGAAAATATTTAAGCTATTGTTTCTGGGGAAAAACTTCTAAATATTCGATTATCTCTGAACCAGACAACTTGGTTGAATAACTAATAACTGATAATTAATAACTAATAACTAATAACTAATAACAAAAATGACCAATATCCAAAACGGACATCATTCTTACCCCAGCAATGAAAATACCATCCGCATCCGAGGAGCCAGACAACATAACCTCAAAAACATCAACCTAGACCTACCACGCGATCGCCTCATAGTCTTCACAGGAGTATCCGGTTCCGGCAAATCATCCCTCGCCTTCGACACAATTTTTGCCGAAGGGCAACGTCGCTACGTCGAATCCCTCAGTGCCTATGCCCGACAATTTCTCGGACAGCTCGACAAACCAGATGTGGACTTCATCGAAGGATTAAGCCCTGCCATTTCCATCGACCAAAAATCCACATCCCATAACCCTCGCTCCACAGTTGGAACCGTCACCGAAATTTACGACTATCTAAGACTACTATTTGGTAGAGCCGGAGAACCCCATTGCCCTATCTGCCACCATAATATTGCCCCCCAAACTATTGATGAAATGTGCGACCGAGTCATGGCTTTGCCAGACCGCACTAAATTTTATATTTTAGCCCCAGTGGTTCGAGGCAAAAAAGGGACTCATAAGAAACTTTTGTCCAGTTTAGCTGCTCAAGGATTTGTTCGTTTGAGAGTTGATGGAGAGGTTGTAGAAATTGCTGAAAACATCAAATTAGATAAAAATCATACACATACTATAGAAATTGTTATTGACAGGCTAATCAAAAAACCAGGTATAGAAGAACGTTTAGCAGATTCTTTAAATACTTGTCTACGTCAATCTACTGGAATTGCTTTGATTAAAGTATTAAATAATACATCAGCATACACAGGGGCAGTACCTACAAAAAATAAGTATAACCTAAATCCGGAAAAAATAGCAACTTCAGCTAATTCTAGATCTGGGAATAATTCAGCTAATTCTAGTCAGGAACTAGAAGTAGAAATGGAAAAGTTTGAGACTCAAATAGTCTTTTCGGAAAATTTTGCTTGTCCGGAGCATGGAGCCGTGATGGAGGAGTTGTCGCCCCGGCTGTTTTCTTTCAATTCTCCTTATGGCGCTTGTCCGACTTGTCACGGCTTGGGTAGTCTAAAGCAATTTTCCCCGGAGTTGATAGTACCAGACCCTAATGCACCTTTATATTCAGCGATCGCTCCCTGGTCGAACAAAGAAAATCCTTATTATTTTTCTCTGCTTTATAGTTTAGCTGAAGCTTATGATTTTGATATAGAAACTCCCTGGAATAAATTAAGTAAAAAAGAGCAGAAGTTAGTGCTTGAAGGTAGCGACGAACCTATTTGGATAGAAATGAAAAATGGAGAAGGAGATTATCGTTACTATCCTGGAGTTATCCCTACTTTAGAAAAGCAATATAAAGAAACAGGTTCAGATTTAATGAAACAAAAATTAGAGCAATATTTAATTAATCAAACCTGTGAAACCTGCCAAGGAAAAAGATTAAAACCAGAAGCACTTTCCGTAGAAATAGGGCAATATAGAATTACTGATTTTACAGAAGTTTCAATTCGAGAATGTTTGGAAAAAATTAATAGCTTACAACTGAGTGATCGCCAGGCAAAAATAGCAGAATTAGTATTGAAAGAAATTCGAGCCAGACTAAATTTTCTTCTAGATGTTGGCTTAGATTATTTAACATTAGACCGAGCAACAATGACACTTTCTGGAGGAGAAGCTCAAAGAATTAGATTAGCAACACAAATTGGTTCTGGCTTAACAGGAGTTCTCTATGTTTTAGACGAACCAAGTATTGGTTTGCATCAAAGAGATAATAATCGTCTGTTGCAAACTTTAAGCAAACTTCGCGATTTAAAAAATACATTAATAGTTGTGGAACATGATGAGGAAACTATTAAAGCAGCCGACCATATTATTGATATTGGTCCGGGTGCGGGAGTTCATGGCGGGCGGATAATTTCTCAGGGAAATTTTCAGACATTATTAGAAACGGAAGAGTCATTAACTGGTGCTTATTTATCTGGCAAAAAAAATATTACTACTCCATCTGAAAGAAGAGGAGGAAATGGAAAATCTTTACTTTTGAATAATTGTCATCGAAACAATCTCAAAAATATAGATATAGAGATTCCTTTGGGAAAACTTGTCTGTATTACTGGGGTTTCTGGTTCAGGAAAATCGACCTTAATGAACGAATTAATTTATCCAGCTTTGCAACATTATCTCAGTCGTAATGTTCCTTTTCCTAAACATTTAGAAAAAATTAAAGGATTAAAAGCAATAGATAAAGTAATAGTAATTGACCAATCACCTATCGGCAGAACTCCCCGTTCAAATCCTGCAACTTATACAGGAGTATTTGATGTAATTCGAGGAATATTTGCAGAAACTATAGAAGCAAAAGCTAGAGGTTATAAGCCAGGGCAATTTTCTTTTAATGTTAAAGGTGGCAGATGTGAAGCTTGTAGCGGACAAGGTGTAAATGTAATTGAAATGAATTTTTTGCCAGATGTTTATGTACAATGTGAGGTTTGTAAGGGTGCAAGATATAGTAGAGAAACTTTGCAGGTGAGATATAAAGATAAGTCAATTGCTGATGTTTTAGATATGACTGTAGAGGAAGGTTTGGAAATATTTAAAAATATTCCCAGGGCAGCAAGTAGATTACAAACTTTAGTGGATGTGGGATTAGGTTATATCAAATTAGGTCAGCCTGCACCGACTCTTTCTGGAGGAGAAGCACAAAGAGTAAAATTAGCTTCTGAATTGTCTAAGAGAGCAACGGGAAAAACTATTTATTTGATAGATGAACCAACAACTGGTTTATCATTTTATGATGTTCATCAGTTATTAAATGTTTTGCAAAGATTGGTAGATAAAGGAAATTCAATTGTAGTAATTGAGCATAATTTAGATGTGATTCGTTGTGCCGACTGGGTACTAGATCTAGGCCCGGAAGGAGGAGATAAAGGAGGAGAAATTATTGTTTGTGGAACCCCTGAAGAGGTGGCAGATAATTTTGAGTCTTATACTGGAAAATATTTGCGGGAGGTATTGGAAAAGTATCCACCTGAAGCTGAAAAAATTGATATTTAATAAAGTCTCTATTTTATACATAGTCGAAAATTTGCCAGATACTTTTTGAGAATTTTGGTTATAGTAAATATTTTCTGAAGTGGAGCGATCGCCTCTTACCTACCCTCAACTTTTTGCCATTTTTACCATCTATATAAATAGTCGAAAATTTCCCAGATACTTTTCGATAATTTTGGTTCTAGTAATATTTTCTGAAGTGGAGCGATCGCCTCTTACTTACCCTCAACTTTTTGCCATTTTTACCATCTATATAAATAGTCGAAAATTTCCCANNNNNNNNNNNNNNNNNNNNNNNNNNNNNNNNNNNNNNNNNNNNNNNNNNNNNNNNNNNNNNNNNNNNNNNNNNNNNNNNNNNNNNNNNNNNNNNNNNNNTACCCTCAACTTTTTGCCATTTTTACCATCTATATAAATAGTCGAAAATTTCCCAGATACTTTTCGATAATTTTGGTTCTAGTAATATTTTCTATAGTCAAAAATTTGCCAGATACTTTTTGAGAATTTTGGTTATAGTAAATATTTTCTGAAGTGGAGCGATCGCCTCTTACCTACCCTCAACTTTTTGCCATTTTTACCATCTATATAAATAGCCGAAAATTTGCCAGATACTTTTTGAGAATATTTGTTCTATCTAGAAGTAATTTTACTTCCATACACCAAAAACATTTTCATTTTCTTAAGCAAAAAAAAATCACGGGTTAAAGGATTTTCGGTTGCATCTACAGACAAATTTTGATATAGTAATAACTGTGGGGGTTACTCGACCTTATATATGACTTTTTATTCAACTAATTTTTCTGACTAAATATTAAATATATAGTTATCTGAGCAACTAGATAAATTGCTGTAATTCTGAGCTAATTAATTTCCTTTTTAATCTAGACTTTTAGCAGGTAGCAAAAATATGGAAAATTTGACTTCCATGTACCGCAAACATTTTCATTTTCTTAAGCAAAAAAAATCGCAAGTCAAAGGATTTTCAGTTGCATCTGTAGAAAAATTTTGATATAGTAATAACTGTAGGTAAATACTCGCCCTAATACATGACTTTTTATTCAACTAAATATATAGTTATCTGAGCAACTAGATAAATTTCTGTAGTTCTGAGTTAATTAATCTCCTTTTGAATCTAGACTTTTAGCAGGTAGCAAAAATGCAGCTATTAAAGCAATAGTACCTCCTAATAAACCAAAACCTAACCAAGAATTAAAATTATTACCTCTGCGTTTTGCCACAAAAGCAGCAGCAGTACCAATAAAGAGATGCAAAATCATTAATATCCAAAATAATTGCCAGTTAATTTCAGTCATTATTTTTTTTCAAGTATTAGTTATTTGAGGATAAGGACCTAAAAATTTTTCACCATTAAAATGAATTATATGGTCTGGTACATCAGCTATCCAAACTTCCGTTTCCCAAGCAATATCAACAGCAAACTTGCGAAAAGTATGATGGTCTAAAAAAGCAGTGACAAAAATTATGTCCGCCTTACATTTTTCTGTCAACTTTTTAAATTCTAACAAACGTACATTAGAAATTACGCCTGAACTATGAACAGCTTCTACCAAATAAAGCCAATTTTTATTTTCTGAATAAGCTACTATGTCCGGTAATTCACCATCAGATAATTCAAAAAAATTTAGTTCTCTAAGTCTAGTTTTTTCTAAATGTAAAAACTTTTTAGCTGTATCCCCGACATATAAAATTTCTGCACCATAACCATATCTAGGTAAAAATTTTTCAATAATTGCTTTCTGTAATTCATTATGTTTCCCAGGGCTAAAATTAAATATTTTACCAGAAGGAAATTTTACAGGAATTAAACTTATTTTTCGTTGACTAGAAAGCTGTTGTTTTAGAGTTACTTGATTAGACAAAAAAACCTTTGCTTCTTCTTCCCAATTATCTGAACCAAAATTTTTAATTAGATTTGCAAAATTAGGATTTAAAGCAAAAGACCTTGTACCATCATTTCTAGCAGAATTTGGATTAGCAGAACTAGGAATAATAATTCCGGCAAGAACGATTAATTTTAAATCTTTTCGGCGAATATCGTCATAAGAACTTTCAGATATTTGTTCATCAAAATAATTATTCCAGTACCTAATAATTTCTCTAGTTCTTAAAGCATGAAAATTATTAATTTTTCCCCATTCATTAATTTTCTTAACGTTAGCCACAGCCAAAAAAGCCATGGCCATTCTTTCCAATTGTCTTTGAGTCATTCCCTCAATAGGTATACCAAATTTAGAAATAATGTACAAAGCTTCATTGATTAACTTTTGGAGTTGTTGAGATTTATCTGACCTAATAAAATACTGGGGAATTTCAGACATTTTAAATTATTAAAAAGGTAAAGATAATTGTACAGGAATAATTTTTTGTGAAATTTCCTCTGGTGATAATTTTTTCCCAGACTCTAAATAACTCCTAATACTGCCCGCCAAATGAAAAGCAAATAAAGGAGGAACTGCATTTCCAATCTGCTTAAAACAACTAGCTTCTTTTCCTACAAATTCAAACCAGTCAGGAAAACTTTGTAATCTTGCAGCTTCTCTTAAGAATAAACGTCTTCTTCTCCCATCCGGCAATTTTATTCGGTGCATATCGCCAGTAGGAGCTGAAATATTTCGACAAGTTAAAGTTCTAGCAGGTTTATCTAAATATAAGTCACGAGGTTGTTTACAACTAGAAGCTTTTTCATATTTTTCTATATATTTATCCATACTTGGAGTTAGAAATTTTGACTCTGGAGGGGCGTGAAATGCCATTTCTTCTAATGCTTCTCCAACAGTTACTTTTTTATCTAAAACTTGAGGAAATGTAAACTCACCTTTATGCCCAATAACTATGACTCTTTGACGATTTTGAGGTACACCAAAATCAACAGTATTTAACAATTTAACCTCAATAATATAACCCAAAGATTGAAGTGCTTGAGTAATTTCATCCAAATACCATTTATTCCGATAAAGCAACCCTCGTACATTTTCAAATAACCAAATTTCGGGCTTTAATTTTGCCACGGCATTAATAAAAATAGGAAAACCATCTCGGGAATCTTGTAAACCTTTTTGCTTTCCACCAACACTAAAAGGTTGACAAGGAGGACCACCAATTATTACCTTTCCAGGAGGTAATTTTGTTTCTGAAGTCAGAGCAATTTGAGTGCAATTACCTTTTAAATTTTTATTATAAGTTGCACAACAATCAGCATTCATTTCAAAACCATGAGTTGTAAAACCTTGTGCTTCAAAACCTAGAGATAAACCACCACACCCAGCAAATATATCGATAACTAAATTAGCCTGATTAATAGATGGTTTAAGGAAATGATTTATTTTATATATGTAGTTCATATAAGATTAGCTGATAACCTTTTTATTAATAACTTTTAATTATTCCTAGAGACTAATCCCCCTTCAGTATGATAATGAATTAATAGCTCATAGCTAATGACTAAATACTTATGTTTGCCTTCACTAATAAATAAAAGGAAAAATTATGATTTGAATAACTGTTTTATCTTTGTTTAAAGGTTAACATTAATTATAAAAAATATTTCTGCTATTCCCTATTCCCTATTTTTAATATTTGTAAAATTTCAGGGAAACCGTTATATACTTACTAAATAAGCATTGGACTAACTCATCGTTAGTTCTGAGCTTAACCACGAATGAAGCAACCATTTGCTTAACTAATGCTAAATTTTTATTTTAGAATTTTCAACAAGAACGACCAGCTTTAATTTTCAACTCAAGGTAATGAAATTAATAGCTAACTGTTGAGTGTTTACTTTACTAATTCTAAATTAAGTCAATAGGAGCTGAAATTATAATAACTATGTTAGAAAGTCAACAAGAAATCTGCCCAATGTGTCAAGCCAAAATAGTGGGTGGAGCTCAAGGATTACTTTTTCTGGACTACCTCATACTTGATACAAGCTATAGGAGTTTATCTGCCCATATATATGTCCATAAATGGGGTAAAAGGTTCTATAAATCAAGATATAGATGTAGTTGGGAGGATGAAAACCGAAGATTACTATAGCTCTGATATTTCCTAGTATGATTGACCCTTTAATTTGTAGCTTTCTTGTTTCTGGATAAAGATGATATCATATACTGTCTTTTGTTAAATAGTAAATAGTGCTGATTTGATCATACAGTGAAATTAAATAATGAATCAGACTGTAGCGTTTATAATAGGATGTGTTCTCACAGGGGTTTTAATTGTCCTTTTGCTTATGGGTTGGATGGTGTTTGGCAAGTCATCCCCTGATGAGCAGATGAACTTGCAAATACCATCCCCTTTACCGTCAGTAACATTTTCTTCTCCTCCAAAAGTTTCTCCTTCTCCTCTAGTAAGTACTTTACCTCAACCATTACCACTACCACCACCACCTATTTCAATTCCTTCTACTCCTAATTTTAAGGATTATAGATTGGAACAAGAAATTAGAAATCAATCTGAACAACAACGTTCAGCTTACGATCAACTGAAAACTCAAATACAACAACAATTACTTGATACACGACAGTTAAAAACTCAATTAGAACAACAGTGGGGAGAAATACAACAACTCAGACTGCAACAAGATCAACTCAGGCTCGAAAATGACCGACTATTGGTTCAAGTCCAACAGCAAGAACGTTTAATTTCTGGCTTAAGTCTACAGCAAGGTATAGATAGTTATAATAGAAGATCTTCAAATAGTTCTCCAAGTTATTTAGAAAAAGGTTTACTATGGTTTATTGCGGGAATAATCTTAGCTGTTTTACTTTTAGGTGGTGGGATTATTTTAATTGGGATGATTATTTTATTTGCCCAACCTCAACGCCGAACTTCTTACAATAATAAGACTACGACTCAAAATATTAATGTTCCTTGGGAATACACAATTCATGACCAGAAACCAACTAAGTTTTTACCTCCTTATATTGATAGAAATAAAAGGATTAAATAATTAAATAAAGTAATAATTATTTGATTGGTAAAAAATGATAAAAAGTCCTATATTACAGACAATAAAATGATTAATAAATTACTCTAGATATAAAGGTGTTCAACAAATCAAAAAATATATTCCCATTTTTTATTGATTATTCCTGTGAGCATAGGCATTTAAAATTACAGTAATTGTTGGAAAATATTCATGTCAATCAAAGGGAATCTTTTTCCAAGCAATTTTATTCAAGTAAATGGTATTAATCTCCATTATGTTTCTCAAGGCTCAGGCCCATTAATGTTAATGTTATATGGATTCCCTGAATTTTGGTATTCTTGGAGATACCGAATACCTGAATTTGCTCAAGATGATAAAGTAGTTGCTCTAGATTTGAGGGGCTATAATGAAAGCGATAAACCTCAATAAAAGTCTGGTTATGTTATGGCAAAGTTGATCAAAGATATAGAAGAAGTAATCAAAGAATTAGGTTATAAAAACTGTATTTTAGTAGGACATGATGGGGGGGGGGAGCAATAGCTTGGTATTTTGCTTATGCACATCCATAAATGGTAGAAAAATTAATCGTAATGAATATTCCTCATCCGGCAAAATTTATGGAAGGATTAGGTACTCCAAAACAACTTTTAAGAAGTTGGTATATATTTTTCTTCCAGTTGCCTTTTTTACCTGAATTTATCTGGAGATTTAATGATTATCACGCTATTGCTTTTACATTTAAAAAGATGGCTGCTTCTAAATCTGCCTTTACTGAGGCAGATTTAGAAGCAGATAAAGGTGCTGCAGCTAAACGAGGTGCTTTAACTTCAATGATTAATTATTATCGTAATATTTTTTTTGCTTTTTAAATCAGCAAGAGTGGGGAGTGCTACAAATTGAAACTTTAATTATTTGGGGTAAAAATGATACGGCTTTAGGGATAGAATTAACTTATGGTACGGAAAAATATGTGGAAAGTTGGCAAATTCGTTATCTTCCTAACTGTAGCCATTGGGTACAACAAGAACAACCTGAATTAGTAAATCAATATATGGGAGAATTTTTGAGTAATAATGATAAAAAAAATTCCGAAGTTAGTTAATAGTAATAATTTTATTGCTGGCAATAAACTGTTGTTTTTGCTATCTAAAAATATTTGATATCTATCTATTAACAATAGTCAGCTTACTTCAAATGAAATTAGGCATTTATAGAATTAGATTTAGATAGATACAAAATATTATTAGGTTCTAATCCCCATAATTGAAAATGTTTTAAAGCTGAAAAATATGCTCTAATATTTTAATTACTATTTCTATTTTGAAGAGCAACAAAGTCTGAATTTTTACAATATTTATAAATTTAGTTATACTAAAAAAAATTGAATTTAAACTTATTTTTTCTTTGATAATTAATGTTTTAAAGTCTAAAAATATGCTCTAATGCTTTAATCACTATTTCTATTTTGAAGAGCAAAAAAGTCTAGATTTTGACAATATTTATAAATTTAGTTATACTAAAAAAACTTGTATTTAAACTTATTTTTTCTTTGATAATTTTGGCGTGTCTAATAACGACAAAGAAGAAATTATTTTTGACCTCAATGCAATGAATGTGATGAATTAATAGTTAAAGTTAGAAACTATTTGTAACATTATTTTTTTTACATTTTTAAATTGGTATGACAGACTTGGTATTTTAAGGCAATCTAAATGACGTAACCGACTATTGCATGACTTGCGCGTAGGGCTACAAATGTTTTTACGATCAGCTAATGGGTTATAATCGTCATGGTATTCCTCATCTACGATAGGGAGAAATTTCAACTTAAACCTAAGGAAATATGGAGATCAGAAGCTTAGAAAGTAGAAATAGAAAACCCAAAACTCAAATCAAATAGCTTATAATTATAGCATGACATCAATTACATTTTTAACAACTATGTAGATAATATGTAAGCGATCGCTACAGTTATCCAAATTATAAAGATCAAATTCAGCAGTTATATGTCAACCTGAAATATAGGAAAATAATAAACTACTAAACCGTTCGCTAGAGAAAAACAAAGATATTATATTATGCAAACCCTAGCAAACCCAAGCAAAACCCCAATAAACCAAGCTGTATTTGACACTACTATCCATCGGCGAAAAACTCGTTCTGTCAAAGTGGGTGATATAACCATCGGTGGTGGCCATCCAGTTGTAGTTCAGTCAATGATCAACGAAGATACTCTTGACATTGAGAGATCCGTAGCTGCTATTCGGCGTTTACATGAAATAGGTTGCGAAATTGTTCGTGTCACTGTCCCTAGTATAGCCCATGCTAAATCTCTAGGAGAAATCAAGCAAAAATTAGCAGAAACCTACAAACCTGTCCCACTGGTTGCCGACGTTCATCATAACGGCATGAAAATTGCTTTAGAAGTGGCCAAACAGGTTGATAAAGTGCGAATTAATCCTGGTTTATATGTATTTGAAAAGCCACAAGCTGAGAGAAACGAATATACTCAGGCAGAATTTGAAGAAATAGGTGATAAAATTCGCCAAACTCTAAAGCCCTTAGTAGTCTCTCTCAGAGACCAAAACAAAGCTATGCGCATTGGAGTTAATCATGGCTCCCTTTCTGAAAGGATGCTGTTTACTTATGGGGACACCCCAGAAGGTATGGTAGAGTCTGCCTTAGAATTTATCAAAATTTGTGAATCTTTAAAATACTACAATTTGGTAATTTCTCTGAAAGCTTCACGGGTGCCGGTAATGCTAGCTGCTTATCGATTAATGGTGAAGCGGATGGATGAACTAGGTATGCCCTACCCCCTACATTTGGGTGTGACAGAAGCGGGGGATGGAGATTATGGTCGAGTTAAGTCTACTGCTGGTATTGGCACACTGTTAGCAGAAGGAATAGGGGATACAATTCGCGTATCTTTAACTGAAGCACCCGAAAAAGAGATTCCAGTTTGTTACAGTATTTTGCAAGCCTTGGGTCTGCGAAAAACAATGGTAGAATATGTAGCTTGTCCCTCCTGTGGCCGAACCTTATTTAATCTGGAAAATGTTCTTCATGAAGTGCGGGAAGCAACAAAACATCTAACAGGATTGGATATTGCTGTCATGGGTTGTATTGTTAATGGTCCAGGAGAAATGGCTGATGCAGATTATGGTTATGTAGGCAAGCAATCTGGCTATATCTCGTTATATCGTGGGCGGGAAGAAATTAAGAAAGTCCACGAATCTCAAGGAGTTGAAGAATTGATTAATTTAATTAAAGCTGATGGGCGTTGGGTTGAACCGTAGTTTCTAATCAATCTGTTTGTGCTAGGAGTGTATTTTTACTACACTCCTAAACTAATTATCTGATGCTCTTGCCAAAATAAAATTAATTGTTGATGAATGTTTCAGCTCTGAGGTGTCAGGTTAAGGGGTGAAAATTTTACAAATTGAGCAACATGGGCGAGACTCACCACAAATTAACCTGGAAAATGCTATTTCTAGGTATTTCTAGGATTCGCTCTCACTCTCATGTAGCGCCTTTTGGGTAAGTCCTGAACATCTTAACTACCAAATTCATTGATTTTGGCTCGTTAAATTTGGATAACTTTTTACTTCAATCATTTTCTACCTTTGCTCTATAGTATGTGAGAATCGTTGGCCACTAAGCCTTTAATTAAGATATAAATGACCGTTCGAAGTCAATACATGAGGACAACCTCGAGTTGAAAATAACTCTTATTACCTTATGGGTGGAATTCCTATCACCTTGTTGTTAGGTTGACAGGGTAGGCCACGGGGTAGAAGCTAAATATCAATCCCCGAAGCTGGTCTAAATGGGGTCAAAGCTCTAACTACTAAATGAGTGAGACTTCTAGGAGAGACTGACAAGTGGACGAACAGGAAGGTAATTAAACACTTATTCTGCACAACCATCTCAAAGGTAGCTATGGGATGTAGGACGAAAATCAGAGGGGCAATGGATAATCTTATGTGATAGAGATTATCAACAACAAATACGAAACCTCCAGGGGATTTTACCCCATATTCGTCAGTCATAAAAAAGGAATAAGAGAATGAGAAAACCCCTATCTTGATAGCTAAGAATATTGGTGGAGAACAAAGGTGCACTCTTGGTAAAACTACACAATGGTTGTAGGTTTTAGAAGGAATAGAATTGGGTAAAAAGCAGTAATGCTAAGGTACCCACTGTTAGAAGTAATTAATGGTAACTATTAGGAATGAATAAAGCTAAAAATTTAAAATAAAATTGAATAACACAAAACTCTTTCTAAGTGTAGTATTTGATACTTATGATATATCCAGTCAAGCTAGTGTTAACCCAAATATTAAATGGAGAGACATTAACTTGAAGAGGGTAGAAAAATATGTTTTTAAGTTGTAAAAGTTAATTTACAGAGGATCCAGCTGTGGCAATATTCCCAGAGTGGGTAATTACCAAAAACTTCTGAGCAAAAGTTAGTACACAAGGTTGCTAACTGTTAGAGGTGTGACCCAAGACAACCAATGTAAGAAAACTGCTGGAATTAATGGAATCAAGAATTTGCCACCCATGGAAAGATTTAACTTGGTAGATATCCTAAAAACGGATTTTCTGAAAGCAAGCCCTACCCGCAGAGTCACCGACAGCAAAACCAGGATGAGAAGAAAAACGCCCATTAGGCATCCCAACAATGTATGGTCTGGTACTTCAAACACTGGTTAAATTAGTTAGGTCACAGCTAGTCGGAGGTAATTTTTGAACCTAATAGCTATAGTCTTTTCTGGAGATCAACACATGATGCTACTTCAGCAATATACCTAAGCATTAATAAAAAACTAAATATGTGCTTGATGCTGATATATCTAAATTTTTTGACCAAATTAACGATGATGCACTGTTGAGAAAAATAGGTCAAAAACCCTACAGGAAATTAATCAAATAATGGTTAAAATCTGAGGTATTCGATAGTACAAAGTTCTCAAACACTGTGGAAGGTAAACCACAGGGAGATGTAATTTTTCTAAAGTGCAAACATCGCCCTACACGGGATGGAAGAATGCTTAAATAAGTTTGCCGAATCCTTTTCAGGAAGAAAGCTAGAGAATAAAAAAGCACTATCCTTCATTCGCTATGCTGATGACTTTGTTATCCTAAACAAAGACCTCAAAGTAGTTTTACAAGCAAAAGCCGTAATGCAGGAATGGTTAACCCAGATAGAATTAGAACTAAAACCAGAAAAAACTAGAATTACCCATACTTTGGAGGAATATGAAGGAAATAAACCCGGATTCGGATTTTACTTCCTAGTATTCATTATGAGGTAATAGAAAGTTAAGTAAATCAAACAAGGATTTAAGATACTGATAAAACCATCTAATTAGAGTATAAAAATTCATTATCGGAAATTGGCAGAAATATGTAATACACATAAAACTGTTCTAGTAAAAGCTCTAATAGTCAAACTAAATTCGGTAATAATATGATAACTACTTCTGTGCCCAAGTCAGCAAAGAAGTATTCCATAAATTAGATAATATTCTTTGGAAAAGATTAGGTCGATGGACAAATAGAAGGCATCCAAATAAGTTAGCCAAATGGGTGACAGAAAAGTACTTACCCTCTATCTCTAACACCCGAGTTTGGGTATTAAATGACAAAGGATATATACTAAGCCTACACTCAGATGTAACTATTGCAAGGTATGTTAAGGTAAAGGATAACAAATCCCCTGATGACGGCGAATGGACTTATTGGAGCAATAGAATCGGAAATATCAAGGCATAAGGAAATAGGTAACGGTAAGATTAAAACGATAAAAGAACAGATGCGCATTATGTGTAGCTATATTCAAACCAACAGACTTGATGGAAATAGAGCATATAACACCTAAATCTAAAGGTGTTGACAATACATACAAAGACAAATAACTGTTGGACCGACATTGCTACGATACTAAGACAGCCTTAGATAGTAAAACATATCAAAAAGCAAAATTACAGGATTTACCTGAGGGATATATATGGGTAAACGATATTTTAGTACTAGAAGAGAAAGGATGTACCTATGACAAAGGAGGTCTAAGAGAGGAGCTGTTTGAGGTTAAAGTCTCACGAACGGTTTTGAAGAGGAGTCGGTTAGGGTAACTTATCTGGCGAATGTTTAACCAAACCTAAAACCACCAAACTTACTAATTATCTTTGCTGTTTACCACTAAACCTACTAAAACGTAACATATTTGGAAGTACTAATGGCCAGTAATTATCTAACCGAAATTACACAGGTTAAAATTTAGTATCTCAGAGTAACCATTCAAAGTCTGGCCTGATAATATTTAATAATTATGAAAATATATAGGTAAAAATAGATTATTCTGTTATAATATGATGCTTTTATTTTTAATAAAATAGGATGTTATATAGCTTCTAAACATAAAATAACTCTTGTAGTATTTTTATCCTATAAAATATGGAATATAATAAATTATGGTTATTAGTGATAAAAAAAACACAAATAGCTTGAGGTTGCATACAATTTACCACAGTGACTTATCGTTTTTTTTATGTAGCTTATTTAGCTGAAAACTCCTGTAAACTCAAAATTTCATTATATCACTTATCCGGAATCTAAATTAGTTGGTTTGGATATATATAAAATGACAATTTATTAGTGTGATTGAGTACGATAAAAGCTTGTAATTAATATTCATAGTGAGGAATATTCTATAAATTTTGCAAATAAATAGTAGTTTTAGAGGTCTTAAAAAAAGTTGAGAACAACTAAATTTAGGTAATCAGGATAGTAAAAAAAATAAATCTTAGGACTTAGGTAAAAATCGGATAGAGGAATAAAAGTTAGCTGAAATTACTCTTGAGCCTCACTCCATAATTTGTGATGCTTGTGTAATATGAATTAGCAGCAATTAAGTAGATTTAATACCTGTTTAGATATTCAATGTTACTCTGGAGTTAACTAAAACTCAATATATTTTTTAAAAGTATAAATTATTAGTCAAGAAGTTTGACTATAAACCTAGCAAAGAGAAGTGCTTCTAGGCAATAGTTACATATGCTAAATTAGGTTTAGCCTAGATGTAGTAATTATTGTTTAAATTCATTCAACATTCAACAAACAAAATGGTTATAGCAAAACGTGGACTTATCCTTGGTGTAACAGCATTAATGTTAACAGGCGTCACTGTAATTGGCGCTGGTATTCATCTTTCCTCTCAAGCATCATTAAGTAATAATGCTCCGAAAGAATTAATCGACGAAGTTTGGCAAATTATTGATAAAACTTATGTAGATGGTACTTTCAATCAAGTAGACTGGAAAGCAACTCGCAACGAGTATCTTGATAAAACATATACCAGTGAAGAACAAGCTTATGATGCGATTAAGGAAATGCTAAAAAAGTTAGACGATCCTTACACCCGCTTTATGGATCCCGAAGAGTTTAAAAATATGCAAATAGATACTTCTGGGGAACTAACAGGTGTAGGTATTCAGCTAACCCAAGACCCAGATTCAAAAAAATTGGTAGTTATTTCACCAATAGAAGATACTCCAGCTTTTGATGCAGGTATTCAAGCTAAGGATATTATTAGCAAAATTGACGGTCAAAGCACTAAGGGAATGAATATTAATGAGGCGGTAAGTCTGATTCGCGGTCCAATTGGTAGTCAAGTAATTTTAACTATTAAACGAGAAAATCTGGAAATAGAGTTTCCTATTGTTCGGGCAAAAATTGAAATTCATCCTGTTAAGTATTCTCAGAAAGAGAGTTACAATTCTTTAGGCAAAGTTGGTTATATTCGCTTAAGCCAATTTAGTGCGAATGCTGCTGGTGAGATGCGAGAGGCAATAGGTAATTTGGAAACTCAGAAGGTATCAGGTTATATTCTGGATTTACGTTCTAATCCTGGTGGATTGCTATATGCTAGCATAGAAATTGCTAGGATGTGGCTAAAGCGGGGAGATATTGTTTCCACGGTAGACCGCAATGGTGTCACTGATCGCCAAAAGGCTAATAATAGGTCTTTGACAGATAAGCCTTTGGTGGTTATGGTAGATGGGGGGTCTGCAAGTGCCAGTGAGATTCTTTCTGGTGCACTGCAAGATAACAAGCGAGCGACATTAGTCGGGACAAAGACTTTTGGTAAAGGGTTAGTGCAGTCAGTGCGTAGTGTTGGTAAGGGTGCAGGGATAGCGGTGACGATCGCTAAATACTTTACCCCTAATGGTCGCGATATTAACAAATTGGGAATTCAACCAGATGTAAAAATACCCCTGAGTGAAAAACAAAAAGAAACTTTGCAAAAAAATCGTGACAAAATAGGTACTATAGAAGCAGATCCTCAATACGCAAAAGCATTAGACATCTTAAATAAAGAAATTGCTGAATTCCAAAATCAGACAGCTCAGTGGTAGCCATACTGGCATTAGGGTACATAAGCTGTTGGCTATAATCTGGTATAATCTATAATCAGATGTAATTATCTTTATTTGTGCTGCTTGAATTGAAAACTGAACTGCACCCAAATAACCAGCGAAAAACGAAACTTAGCCCGCGTACGCGGGTGTAGCAGGTCATGTAAGGAAGCTGGGGATGGGGATTATATTTAACCCGATATTGAATCATAACTAGGGTATACCTGAGAGCAAAATCAAATTTCTGATTACAATTGACCTGCATAAACTTTTAGTAGCAATGGTTAAACCGAAAAAACTTTTGGTACTACGAGGTTTCACTGAACATCTTTGTAATATCGTTTGAGGTATTGTTTCAGTTGCTTGGAAACGAAGATTCACTAAAGTGTCGGAAGTGCCTAAATTTCAGAAAAAAGGTAGAGATGATAGTTTCACCCTTGATGGTTCCATGCCTACCCCCAGTCCTTCTCAGGAGGAGATGGGAGTGGGTCATAAAAATTACCTCAAATTGGATGGGTGAAAGTGAAAGCTTATGAAATCTTACCTGATAATATTAATCCCAATTCTGTAACTATTAGCAGAAAAGCTAATAAATAGTTTGTCAGCTTTAAAGTAGAAACTATAACTCAAAATACTGAGAAGTCAGTGGATGTAGTTAGTGTTAATTTAGGTGTAAAATAATTGGCTACGTTATCTACTGGTAAAGTATTTCCAGGTGCTAAATCTTACATAAAGTTTTAAAATTGCGAACACTGTAATTAAAGGTCGTGAGCTAGACTTGAATGCAGGGTTAAATTTAGCTAATGGAGTTCAGTTACTAAGGGTGTGCCAGGGGAGCTGGATAACGCTGACGTTGGCTGGGTGAAGCACTGAATAGAACTGATATAACCAAGAAAATAATAGATTTATGTAAATAATCATAGTTTTTTCAGAACGGAATAGTCGGAGATTGGAAAAACCACTTTTCTTCTGAAGAGAATATAATTCTTAATGCTCTATATCAATTGATAATGGCACAATATAGTCTGGAATTTGAATTTGAGTTGATCTTCTTGAATTGAAGTAGTTGTCAATAAAAGAAAATTTTAAACACATCTTTTCAACAGTTAGAATGTTGTGAGTCTCTCACTAGAGAGTCGTTGCTTGCATTGCTTATGAAAATTTCTTTATAGCAGTCGAAACAAAGATTAGGATATTGCGAAATCTGAAAATTCAGTCAGAGATTACTTTTACTTCTTTCTTACCTATAGTCCTATACTTCGACTGCTATACTTTGTACGGACGCTTTTATGCAACCTCCCTAGGTAAGAGAAAGGGTAAGCTACCCCCATTCCCTCGGAGGGAGGGTAGTAAGAGGAGTGGGTAATTTCAAACGAGAAAGTCGCGCGCAAACTGCAAGGTTTACGAATATGTGAGTTTAAAGTTGGTTAACATAAAGTATATGAGGGCCAAGATAGGAAAGCTGAAAATTTTTTGCTCAAGGGAACTAGCATTAGTTCCATGATCATTAACAGTAATTAAAAATTTAGCTAATAGATACTTTCTGAGTTTTGTGGTAGAAATTTTGCTACTAACTTTAACTAATTAAAAAGATTTGCTGTAAAAATAGGAAAAAGTATTTATCAAGATGAGTTTAGCCTCAGAATTGAAACATCCTTCAATTAAAATGAAGTAATTTTTAATGGGGAATAACTAAAGTGTTTTTGAATAAAGATAGTGAAGCGATCGCTTTGTCACTCGGAGTACTGTATCCCATGAAGTTATAGTGAAGATAGACGATTTTTTTATCCACTATATATAGTTTCGCGTGGGTAAGTTCTGTTAACTAATAAACGATTACATTTACTTAAGTTTTTTCCCCTATATTCTCAGGATTATTATCTTCTTATTAAGGGGGTACCTACGGAGTTTTTCTCGCACTTGAAAATTTTTAATAGATAGGTTTTTTCTTCCAAGACTCAATTTTTCCATGAAATTTTTGCTTTGAGGGATTTTTATTAGCCACTTGCCTACTGTTTTTTCTAATGTACCCTAGTAGTGCCAATTTTTCTTGACTTTCAGTGTTAATATTTAATTTATCGCGATCGCTTTCTTGCAATATTTTTCTACTAGATTTTGAAGTGTAGAATATAAGTTATAATTATCCAGTATTTTTAATATCTTGAATGATAATATTACTTCCAGAGAGCAAGGTACTACTATTATACTTTAAATCAAAATAATTACAATTGTAATGTGCCACCACTAGCTGAGTTTGCCAACTAGAGCAGTAAATTTAATTAAAAAAAAATAGCTGCTTCAGTTTACTTAAAACAGCTACCTTGAGTATTTTTCCTTTTTTTTCAAAGTTTATTTAAACTTCAGTTTTCCTTATACCTATTATACCTATTTACAAAACTAGAATAATCAATATTTACTTGCTCTGCATAGTGAAGGGCTACGTCACTGACTAATTCTCTAAATTCTTTACCCCTACCATCGGTAATTTTTTTCACCTGTTTTTCTAAAGAATTAGGAATTAATTTTTCATCAAAATCTTGATCTGCTCTAGCATGATCAGTAGCCAAAATTTCTCCCAATTGTTTGGCAACTTCTATGAAGCTATTTTTATCTTCTAATTTGTAAGTTTTAAGAGACTCTTTATTGGGAGATATTTCTCGGACAGAATAATAACCAGAAAAATCTCCGTCAGTTAGATTCTTATCCACAAGTTTCATCCATCCTAAAAAGTCATCAGTATGTTTAATTAAAGCTTTATAAGCTATAGCATGACGTTGGGCAGTATTGACAAAAATACTGTCATAATTTAAGCGGTCATATAAGCTAAATAATCCATAAGCAGTAGGTTTATACTGACGTTTAATATCAAGAATATGGTCATCATCTAAATCATCAGTTTTTCCTTCTATTAACAGATAATAACGTGGTGTTCCTAATGACCCTAATCCAGCATTTAATCTTTGAGCAACATCTTTAACTGTAAAATATTTTTGGCTATATCTTACATTGCTAGAAAGGGTATCACTATAAGATATTATTTGTGATTTTATAGCTTTTTCGGCATCATTAGCTATTCCTAAATCTTCATTATTATCAATATCAAATAATCTTTTATTTTCTACAACTTTACTCCATTTATTTAGCATTTTTTCTCTTGTGTCTTTGGCTGCTTTTTTTATGGTATTTTCCACCTCTCCATAAGTATTTTTTTGAGTAAAATATATCTCAGTTTCATGATCATTGCCTACATAATCTTTTAGACTATGTAGATAGCTGTCACTAAAATTATCAATTATTTCTTTCTGGTCAGATTTATTCTTAAGAGAATTATCCTCAGCGACTAAAATAATACTGGTTGCTAAACGCCACAAATCATATTGATAATCAGCAACTATTGATTCATCAAAGTCATTCAGGTCAAAAATAATTTCTTCTTTGTCGTTATTATAAGCGCCAAAATTACCAATGTGACAATCACCTAAAATCCAAGTTTTTGTTTTAGTATTACCAAATTTACCAAGTCTACTATCATTGATAAAGTCTTGCCAAAATAAAGAGTTTGTTGCTCTAAAAAAATCAAATACTGATTCAGACATTCGGGCATATTTTTCAGTTTTTAACTCTTGTCGTTTCTGGGGTTCAGCACCTGATAAAATTAAGTTTGTATCTAATTCTATAGACTCCCAAACTTTTTGAATTCGCTGACTATTGTTAATAGGTTGAGCTAAAGTATTATTAGATAGTAAAAAACAGTTTATAATCAGAACTAAAATTATTACTATAAACTTACTTCGGGAAATTTTATGCAACTGATTCATCATTATTACTTCAAAATTGTCTCACATTATATTGATTGACTAATTCAGGTTTTATTGCACTCAATGGCTACAGTCAGGAATATAACAAATTTGAAAAATTTCTAGATATTCTTGAGTCTCATAAGTAATAACTGTTTTTAAAGCGTATTATTTTTTCCCAAAATAATTAAATTTGAAATTTGTATATCTCTCCACTTTTAATAATTTAAAAAGCTAGGAAAAATATAATGTACGATAATAGTTAATCATTACTTTTAAAGCTCTTAACTTAACTGTAGTATTTTTATCTACTTGTGTAGCAGCTTCAGTCAAGATAGATTTATCAACAGCTTCATATTTAAATGGAGAAGCAATAGGGTGATAATCATCAAGTTCAAAGATAATTTGAAATTTGTATATCTCTCCACTTTTAATGATTTAAAAAGCTAGGAAAAATATAATGTACGATAATAGTTAATCATTACTTTTAAAGCTCTTAACTTAACTGTAGTATTTTTATCTACTTGTGTAGCAGCTTCAGTCAAGATAGATTTATCAACAGCTTCATATTTAAATGGAGAAGCAATAGGGTGATAATCATCAAGTTCAAAGATAAATTGAGGTAAAAAAGAGAACCGAAAGAAAAATATATACTAGCTCTTTGAAATAGTCCCGACCTTGCCGTAATCAAATAAGGGAAACTCCATAAAGTCAGAGAAAAACTCACTAGAGTTTTAAAATAGGTAGTTTCCTACTATTGTTTTCCTCAAAAAATTAATACAATACTTCCTATTTGTCAAAGGAAGTCGCTTTTTATATAGTCAAATTTCAAATATGAGATGTAAACATGAGAAGAAAAGTATTTAGTAGTGTCATTTGTGTTTTAAAATCATAATACTTAATTGTAGTGCCAATAAAATTATCAAACTTAAAATATGAGACTGAAGTTTTGCAACATTGTAATTTTTCCCCTAGTTCTAGGAATGGGATGGGTTTTATCTATTGCCCACAGCAGTAAAGCCGAAAAACAAGTATCAAGTCAGGACATTGAGCAAGCTGCCCATATTTTAGAAAAAATGCAGGAGTACAACCCTCTCAACCAACCTCCGCCAAAATCTCAACCGCTTGCCAACTGGAAGGAAGAAAGCACAACCATAGTTAAAGAGACAAATGAGGGTATTTTAGGACAAATAGAACAATATAATCAACTCGACCAACATACAGAAATATCTGCCCCTTTAGAAAAAGTTAACTCTGTCAATCAACTTAGTGATATTTTACCTGTAGATTGGGCTTATAGTGCTCTCCAAGGATTAGCAGAACGTTATGATTGTTTATTAACCTCTCCAAATGCTACATTTAGTGGTAATAGAGCTATCAGTCGTTACGAATTTGCAGTAAATCTTAACGAATGTTTACAAGTTATTCAAAATCTGATTGAAGAATTCGATGAAACTTATATTACTCAAGAAGACTTAGCCAAAAGCCAAAGATTACAGGAAGATTTTGCTATTGAAATCGCCGATATTAAATCTCGCCTCAATGGCTTGGAAACTCGAACAGACATTCTGGAAGCTAATCAGTTTTCTACCACAACTTTGCTAAAAGGGGAAGTAGTGCTGGCTCTATATGATGCTTTTGGTAATGATGGTGAAGAGGATGCTACAGCAAGCGCCGATGATAGCCAAATAGGCTTTGGTCATAACTTAACGTTGAACTTTGATACTAGTTTTACAGGTAGAGACTTCCTCAGAACTAGGTTAAGAGCAGGAGACCTACCTGGAGTAAATACAGATACTGCCATGACCAATTTAAACAATGGCTCTCCACCTAATGATATAACGCGATTAACAGAAATATACTATATTTTTCCCCTCAACAAGGAAATGAGTATTTATATAGGAGCTGCTGGACTTGACTTCGATTTGATTGCTCCTGCACTTAATCCTAAACTAATTAGTGGTAATACAGGAAGTCTGGCCTTGTTCCCTGCTTATAGTCCCACTATCTATATTCAAGTAGGGGGTGCTGGTTTGGGTTATAGTTATCAAATTAACGATAATTTGAGGTTAGATGTTGCTTATCTGGGGGGTGCTCCTGGGGGTGGTACGGGAAAAGTTAACGATCCAAGAGAAGGAGGTGGAATTTTTAACGGTACAAATAGTGCTTATGCTCAGTTAACAGTTTCACCAAATTTAGATTTGGATTTTTCTTTTGCTTATGTAAGAGCATATTATACGGCAGATTTAGTTAATGTAGCAGGTTTTACAGGTAGTAGAAATGCTCAAAAACCTTTTGGCAAAGTGCCAACTTCAGCCGACCATTTTGGGTTTCAAAGTAGCTATCGCTGGGCACCATTTACGATTTCTGGTTGGGTTGGCTATAGCAATGCTGAAGCTGAAGCAGGCGATCGCGAAGGAGATGAAGCAGATATTTGGCATTGGGCAGTGACGGTAGCGATAAATGACTTAGTGTTTGAAAATGGAAGTTTAGGTCTTTCAGTTGGTCAACAGCCAAAATTGACTGATATTGACAATGGTGAGGATGACCCAGATACTTCTATACAATTTCAACTTTTCTACAATTATCGCATTTCAAATAATATAGATATAACGTCTGGTTTTTTTGTTGAGACCCAGCCGGAACATGATGATCGAAATGACCCTATTTGGGTATTTGTGACTCGAAGCACTTTGAGATTTTAATCTTCAAACTAACAATTATGAACAAGAAACTAAAAATTATTATTGCTTCATCCCTAGCATTCTTGGCGGCTATTTTTCCTCAAAAAATTAGTCATGCACAAACACAAGAAACAATCATTAGAAGAGAGTTAATAGTAGTAGGAGTTAGGGGAGATTCCCCTTGGTTTGGCTTCAGAAATGATGGAAAATGGACGGGATATTGTATAGATATTGCCTATGCTTTAGCGGACCGCCTTAGTGCCAACCAGCTCGATCCTATCAGGGTAAGATTAGTTACATCAACGACCCAAAGTCGTTGGGATTTGGTAACAAGTGGTAGGGTAGATTTAGAATGCGGTCCTAATTCTATTAGTGCTGAGCGTGAAGCCAAGCATGGTATTAATTTTTCTTCACCTTTTTTTATCACAGCAACACAAATTTTAGCTAAAAAAGGTAGACAAGAAGAAGATGTGAAAGTGGGTAATGCCACAGTTGGTGTAGTTAGGAATACTACTAATGAAAGCGATCTAAAGAGTGCTTATCCATTAGAAAAAATTGATAATAAATATTTAAGTAGAGAAGAAGGTGTTCAAGCTGTGATGGATGGTGAAGTTAGTGGTTTTGCTAGTGATGGAACTCTTTTGTTAGGTTCAGCGGAGATGATGAACTTGGATATAGAAAATGATTATACTTTTATTACTATTAATCAAGAAAATGGCCGTCCTTTTTGTGCTGGTTATGGCTTCATACTTCCAGGAGGGGAAGATAATTCTAGTTGGCAAAGGTATATTAATGACTTTCTTGCTCATAATAAAAAAGCCCAAAGAATTAGAAAAAAATGGTTGGGTAATTTAAGCGAGAATAGTCAAAGAATTTATGATGCTTGTACTCAGAAATAGGGAGTAGATACCTTGTATGAAAGTCCCTAAGCTAGTGGGGGAGGCTTGAGCTAGCTCAAAATTTAGAAGTCTAAGAGTTATCAATGGGCTAGTTCAAGTCATTAAGTAATAAAATTTGTCAACTCAAGAAAATCTATTGTTAAAAAAAACTAATGCAATGTAAGTTCTCTACTCAAAAAAATGACAGGGAAAAGTAAAATTTCCTTTTAGTTATGTTGTTAAATTAGAGAACTTTAGACCTTTTTTCTTCAAAATGAGAATTGCTAATGTAAACTTTGTATTTTGACAGAATAATTATGAATTAAATCAAACAAATAGTGATGGGTTTTGCGGGGGCAGTAGCTTTAACTACTATTGTCCAACAGTTAAATGCAGTTACCTTTACTATTGGGGGTACAACTATTGTAGGGTAAGGTCAATTCTCCAGTTTGCCAGGAGTAACAACTATAGATTTTGAATCAGGTGCATCGACAGATGGTCCTGTTATTTATTCTGCTTCTGGTGTTGGCCCAACAGTTGTTTTAGTTAGTGTACCTGGTCATTATGCTCAACCTGATGATGATTTGACAAAGTATCTAACAGTTGCCCCCTTTGGTAATGCTTTAGGAAATAATCCAGTTACAATTAGCTCTCAGGAACAACTAGATTATTTTGGTATGTACTGGGGGTCTAGCAGACTATGATAATAGGATGGCTTTCTACAAAGGAAATCAGCTACTTGCATATTGGAAAGCTACAGATTTTGCTGGTTATGGTGAAAGTCGATACGTTAATTTCTTTGCTGAGGAAAATGAGTCTTTTGACCGAATAATTCTATCTTCTTCTAATCCTGCTTTGGAAACAGAGAATCATGCTTACAGACTTGTTTCTGAGCCTAATACCTCAGTTCCCGAAGCAACTTCTGCAATAGGTTTATTGATATTTGGTGCTGTTGCTTATCGTTTGAGGAAAGCCAAATAAATCATCAGGACTTACCCAGGTAAACTACTAAAGGCTGGTATATTGGGGTGTTGGGTAACTTTGATTTTGGTTCCTATTTTCATCCTCTAACCACTAGGGTTGTTGAGAATTAAGCAAAAAAAAGGCTAAAATATTTTTAAGTATTAATTATTATCTGATTATCTGACATTCTAATTGAAAAAACCTTGAGTTAAAATCGAACTTATTTAATTCTAATAATCAAAGCCTTTTTAATAAAGAGTCAAGCATTTGTAAGGCAAAATAGAGTTTGATAACACAAAAAAAGAGCGTAAAGATTCCTCTTATTTATTATGTACTATATATAGTATCTTTGGGCAACTTATTTTATAATTATTATGAGTTATTCTTTTTTTTATTTTAGTTGGACAGCATTATGAAAAATATATTTAGGGAGTATATTCAGTGATTAGATTGAAAATATTTGGAAAAAATGAAGATAAATAGTGAAGGAAATAGGGAAAAGGAAAAGAGCTTAAAGTTTGTCTTTTTCCTTCTTCCGTCTAATAATAAGAGAATAAAAGGTGAGAAAATTTCTAACTTCTCAAAACGAGCCAGAGATTATTTTTTACTTTTGTCTTAGGTTTATTGCTATACCTTAAATTGATGCGCGGTTATGAGGAGAATCTAAATCAATCTCTGGACCAGTTGGTACAATTTTAGTAGGATTAACTTTAGGATGACTCATGTAATAATGCCGTTTAATATGGTCAAAATTACAAGTTTCTTTTACCCCTGGATATTGATAAATATCTTTCAGATAATTCCCCAAATTGGGATATTCCCAAATATGGCGTAAATTACATTTGAAATGAACATAATAAACTGGGTCGAAACGAACCAAAGTAGTAAACATACAAATATCAGCTTCAGTTAGGCGATCACCACATAAATAACGTTGTTTTGACAAGACATTTTCCCAATGATCTAAAGCTGCAAATAAGTCTTTGACTCCCTCATCATAAGCTAACTGAGAACCAGCAAAACCAGCTCGATAAACACCATTATTAATAGGTTGGTAAATCTTATCAATAGTTTCTTCTATCTGATTATATAAATCGTCAGGACATAAATTTACATCATTTTTAGCGATACCACTAAATTGAGTATCAAACATCCGAATAATTTCACGGGATTCATTATTAACAATTTTACCTTCAGTTTTATCCCAAAGTACTGGTACAGTAACCCTACCACTATAAGTAGAATCTGCCTGAAGATAAAGCTGCCAAAGATAGCTATGATGGTTAAGAGTATCTCCAATAGAGCCTGGTTCATCTGTAAATTCCCAACTATTTTGATCAATAACAGCACCTACAACTGACAAACCAATAGCATCTTCTAATCCCTTAAGTTTTCGCATAATAGCAGTTCGATGTGCCCAAGGGCAAGCCCAAGAAATATATAGATGATAACGTCCTGCTTCTGCCTTAAAGCCACTAGACCCATCTGCTGTAATTTGATGACGAAAAGTGGTCTGAGGACGAATAAATCTACCTTGAGCATCTTCTTGTTCCCTTTCAGAAATCCACTTACCATCAATTAAAATACCTAAACCCATAGTTGCCTCCTAAAATCTGATTCAGATCATAGCAATTAAATTACAATTTTCCTAGAGTCTTTTCTGGCTTTTAGTAACTCTAGATTTTTTTTGACAATAGCGATCGCTTTTTGATTTCCCTCTTGGAGATATAATTCTCCTGCTTGTAATAAATTTGCTACACTTTCATGATCTTGACGTAGATTAGCAAAAGCCAAATCTGGGTTATGATAAGCTTCAGCAATATTATAATTATTTTTTATGACTTCAGTAAACTTATTTATAGCTTGTGGATAATTTCCTTGGCAAAAAGCTTCACATCTTGTTTAAAATTTAAAATTTTACTTTTGCTTCTGCTTGTGATGATCTTGATTTTGTAAATAGGACAGAAATACTTTCTTGTCCACGATAAGCATATATCATTGCACCAATATTAATGCTAGTTATTGATCTAATACAGATTAACCAAGTCAGAAAATTTGCAGTTTTCATAAATATAATAATGGTTTGAACGTAAGCATTCAGCCATCATCTGTTACTTTTGGTAGCTTATCAAACCTATTAATAATTCTGAGGATCGATAATTTCTAAGCAGAAGGTATGAAGGCAAGAAGGCACGGATTTAGAATTTAGAACTCAGAATTTGGCACTTGAGACTTGGAATTTAAATTTTTGCTTTGACTAAATTTGAAGGTTTGAGAATCTCCAAAAAGACTAAGTTATAATTTAGAAGTCACTAGATAAATTTTATTTGGTACTATGTTGAGTTTATTGATTACTAATTTATATAACAGTGCTTGGGTAATTTCTATTGAGGAAATACTGGAAGTGTGAAGCAATGGTAGTGATCTATTGCCACCAAAAAATATAGAAGCAAGAATAAATCAAGTCCACTTCTTCCCTTTTGCCTTCATTGCTTGATTTATGAAAATCATTTTTTTATGATGTGCTTGGGCGCTCGTTCTTGTTTTCTAGCAAACGGCTGACCGCGATCGCTGATGCTACAAGAATTAAATTCAACTTTTTGCTCTGTAGAGAAGGTAGAATGGATCAATATCAACAGTTTCTAGTTTGATACCCTATAGTTATGATGGGCAAACTAGCGATCGCATATTATTCGCACTACCGTGTAATTGATCCTCAAAAGTCACCAGAGCAGGAGACACTCCAGAACAATGGCTGGTTTAGGAACCCATGACTAAAGAGATAAGAAATTAAAATTGCCTTAGGGTTTGCTATAGAAGTTGGTAATATATACCGAACAAAAGCTTAGGACGCTTTCTCTATTGTGGATTTCTTTATATAATTAAAGTTAATATTTAAGCTTAACATAATGGGGTTTATTCGAGTCTTTACTAATAGAATAACTCAAGCTGTCCCAAAATTTTGGCCAACGTTCCGGATAGTTATTTTTATAGATTTTCAAAAGCTGTTCAATGGGCAAAACAGAGGATAACTTTACCTTAACTTTCTGGACACCATGGCGACTACTACCTTCTCCCATAATACCTACCTACAAAAGTTTTAGTGGCCAATAATTCTAGCTATAATAGACAAATCTTTGCCCACCCAACGCTGATTTTTAGTCAAGATACTTTAAAATCAGCAATATAGCTAAGGAAATAAAAGCAGGATTTGAAACCAAATATTGGAAATTCAGCCTCAGTTAGGGGCCAACCTGCTAGCCGAAACCTATTTAGTGATTTCTGTCCTAGCTACCAAGGCCATTTCAGTTATTAGTTATCAGTACCTCCCCCTGAAACTAGAGGCTTGAAATACTGAATCGAATATTTTTTGATCCCTTATCCAAGGGGTAAGACCTTATTTTTTGGTCAAATAAATACTCTATGTATAATACTAAGAGAGTACAGTTTGTAATATCCAACAAGAGAGTTAAATATGGCAAAAGACCTCACTAATTATCGCAATTTTGGCATCTTTGCCCACGTTGACGCGGGCAAAACCACTACAACAGAAAGAATTCTGAAACTAACCGGAAAAATCCATAAAATCGGTGAGGTCCATGAAGGTGCCGCAACAACAGACTTTATGGAACAGGAGCAAGAGCGGGGCATTACAATTCAGTCCGCTGCTACAAGCTGTTTCTGGAAAGACCATCAATTAAATATTATTGATACCCCTGGCCACGTTGACTTTACTATCGAGGTATATCGTTCTCTCAAGGTTCTCGATGGTGGTGTAGGTGTATTCTGTGGCTCTGGTGGTGTAGAACCCCAATCTGAAACTAACTGGCGTTATGCTAATGATTCTAAAGTTGCTCGGATTATTTATGTAAATAAGCTGGACCGCACAGGAGCTGATTTCTACAAAGTTGTAAAGCAGGTGAAAGATGTACTCGCGGCCGAGCCATTAGTAATGGTATTACCCATTGGTATTGAAAATGATTTTGTGGGAGTTGTGGATCTACTTACCCGCAAGGCATGGGTTTGGGATGACTCTGGAGACCCAACCAAATACGAGATTAAAGATGTTCCAGAGAACATGACTGATGATGTAGAAAAATATCGGGAAATGTTGGTTGAAACTGCTATTGAGCAAGATGACGAGGTAATGGAAAAATATCTTGAAGGAGAAGAACCAGATCTTGATACCCTCAAACGTTGTATCCGTAAGGGAACTAAGGATCTGGTTTTCTTCCCCACCTATTGTGGCTCATCTTTCAAAAATAAGGGCGTGCAGTTGGTACTTGATGCAGTTGTAGATTTCTTGCCTAACCCCACTGAAATTAAACCACAACCAGAGATTGATCTTGAAGGTAACGAGACTGGTAAATTTGCCTACGTTGACCCAGAGAAACCTTTGCGTGCTTTAGCTTTCAAGATTATGGACGATAAATACGGTGCTTTGACCTTTACTCGTATATACTCTGGTACTTTGTCTAAAGGTGACACAGTATTAAATACTTTTACCGGCAAGACTGAGAGAATTGGACGTTTGGTGGAAATGCACGCTGACTCCCGTGAAGAAATTGAATCGGCTCAAGCGGGGGACATTGTTGCTATTGTGGGGATGAAGAATGTGCAAACTGGCCATACTCTTTGCGACCCTAAAGAACCTGCTACTTTGGAACCGATGGTGTTCCCTGATCCAGTAATTTCTATTGCTGTGGCGGCAAAAGATAAAGGTTCTGTGGAAAAACTGGGTATGGCATTGAGTAAAATGGTTCAGGAGGACCCATCTTTTAGAGTTGAGACGGATGCTGAAAGTAATGAAACCATTATTAAAGGTATGGGTGAATTACATTTGGATATTAAGGTTGATATTCTGAAGCGGACTTATGGGGTAGATGTAGAAGTTGGTAAGCCACAGGTGGCTTATCGGGAGTCTATTACTAAGCGCCTTGAAGATAGCTACACTCATAAGAAGCAGTCTGGTGGTTCTGGTCAATTTGCTAAGATTGACTATATGATAGAACCTGGTGAAGTTGGTACTGGTTTTGATTTCCAGTCAAAGGTGACTGGTGGAAATGTACCCAGAGAATTTTGGCCTGCAGTGCAAAAAGGTTTTGAGACTAGCTTTGAAAAGGGTATGTTAGCTGGTTATCCTTGTGTGGATATGAAGTTCACGTTAATGGATGGTGCTTTTCACCCGGTTGACTCCTCGGCGATCGCTTTTGAAATTGCTGCGAAGGCTGCTTATCGTCAGTCTTTTTCTAAAGCTGCTCCTCAACTACTTGAACCAATAATGAAGGTTGATGTGTTTACTCCTGATGATCATGTTGGTGATGTGATCGGGGATCTTAACCGCCGTCGGGGAATGATCAAATCTCAAGACTCGGCTGCAACTGGTAGTCGCATCAAAGCAGATGTGCCATTGAGTGAGATGTTTGGTTATATTGGCGACTTGCGGACTATGACTTCTGGTAGGGGTCAGTTCTCTATGGAGTTTTCCCATTATGCGCCTTGTCCTGCTAATGTGGCGGAAGTGGTAATTAAGGAAGCTAAAGAGCGTCAGGAAGCTAAATCTAAATAGGTAAAAGCACTCAGCGGTTAGTGTCGGCTATCACCCATTTTTGTAGGAAAAGCTGTTTGAGAACTGGCTGAATGCTTAGTCCATTTTAACGTATACAGGGCGGAGAATTTAACTATTCAAGTCCTGTATTTTTGTATTTTTAACTGGGGCTACATTACTAAATAATTTTGAAAAAAAATAATTTTGAAAATTTTTAAGGTGGGGATAGCCTAGGGATGCTTACTAGAAAAAATGCTATGGAACAAGGGTTAAATAATATTGATAATTGATAACGCTTGTGGTTGAGCAGTATAATTCCATTAGGGTAAATAACTATTAAAAATAATTTTCATAGTTTGTTTGAACTCCTCTTTCACTTTGCTTCTTATTTGATAAGCTCGATCTAAGAAAATGGTAAATACTTTTAGACCAGTATTATTTTTTTTCTCTAAGGATTAAAATTTTACACCTTGGCGCAGAGGGCTGACATCTGAAAATAAAGGGTTTTCAATGGAATTATATTTGGAAGGATAAGTGGGATCATGAGCGATGGGAATCTCAATTTCTAGTTCATTAACCAAATTTGGTAAGTCTTGCTTGAAATACTATTCACGGGAACTATTACTACCACCACCATCACACAGAATTAATATGCATTTCGCTCTTCTATAATTAATTAACCCATAGTTTTCCCACCAATACTAAATAGAATCAAAAGTTAATTCACTGGTGTCATGGCTCGTTCTAATCTTAATATAACTAACTTTTAGGATAAGGTTATACAACCTATTTAGAATAGCTATTCCTTTACTTAATTAGGTTAAGGTATACTTGATAAATGATATAATAAAAAGTTTAAAATTTATCTACTATTAAATATATTACATGAGTCAAACTTCTATCAAACCTGCTCTAATAACTAAGGTAATACCTGAGTCTATTGCTGCTGAAATTGGTTTTGAGTCTGGTGATGCGATCGCTGCTATTAACGGACAACAACCACGAGACCTCATTGACTATCAATACATTTGTGCTGATGAATATTTAGAAATAGAAGTCATCGACGCTAAAGGTAAAACTCACTACATTGAAATAGAAAAAGACTACGACCAAGACTTGGGGTTAGAGTTTTCTACTGCTCTATTTGATGGTCTCATTCAATGTAACAACCGTTGTCCGTTTTGCTTCATTGACCAACAACCACCAGGTAAACGAGATACTCTATATTTCAAAGATGATGACTATCGTCTCAGTTTCCTCTATGGTTCCTACTTAACTCTGACTAATATCACACAAAGGGAATGGAAAAGAATTGAACAAATGCGGCTTTCTCCTTTGTATGTTTCTGTTCATGCTACAGAACCAGAGTTGCGATCGCGTCTTTTAAAAAATTCCCGGGCTGGTAAAATACTCGAACAAATTCGGTGGTTTCAAGAACGACGACTACAAATACATGCTCAAGTTGTAGTTTGCCCAGGAATTAATGATGGTATTTCTCTGGAACGTACATTATTAGATTTGGCAAAGTTTCATTCTGGAGAAATTCCGGCAGTTGCATCTGTTGCGGTTGTTCCGGTGGGGTTGACTCGCTTTCGCCCTGTGGAAGATGAGTTAATACCTGTCACTACTGCAAAGGCAGAGGAGGTTATTGACCAAGTACAGGAAATTCAGGCTAAGGTTAGATACACATCTGGAACTAATTGTATCTGGTTAGCTGACGAATGGTTTTTAATTGGCCGTCGAGAGTTGCCCCCTGCTTCAGAATATGAAGATTATCCTCAAATTGGCAATGGTGTTGGTTCAATTCGTCATTTTATATCACAATTTGAGGCTTATGTCAAAGAGTTTTTAGAATTAAACATTTGCTTAAGCACCCAAAGAAAATTAACTTGGGTGGTAGGGAATGCAGTAGAGAAAGCATTTGTAGCGATCGCTAATCAATTAAATCAAATTGAAGGTTTAGAAGTAAATATGATACCATTATCTAGCAGTTATTGGGGACAAGATATTACTGTAACTGGGCTATTAACAGGTCAAGATTTGTTAGAAGGTTTGCAGGGGCGAGACTTAGGAGAAGGAATTTTGTTACCTTCAGTAATGCTGAAACAGGGAGATAATCTTTTTTTAGATGATATGACCCTTGAAGACTTATCAGTACAACTTGAGACAAATATTTGGCCAGTAGCCGGAGTAGAAGAACTAGTATTAACTGCTGTGGGCGATCGCGCAGGGTTCCAGAAAGAAATTGCTAATTAAACTATTAAAACTTGACCAAAAAATTCCCATCAGGAGATAACTCTCAGTATTTGTGCGAAATATTTGGGTTGTAGTTTTTAAGTTAAAATTAAAAATATTTTATCTTTAGGGAGTAATGATGAGTACTTTAAAAACAAAAATAAATTTTACAACTTTTTTTATTAGTTGTTGTTTAGTACTTGGCAATACTTTGGCATCATCTTTGAAAGCAACCGCAGTACAATTATATTAAACAATTGATTTTTCTGATGGGTTTAATAGCAGTCTACAGAATATTAATTCTGATTTTCCTAGTGGTAATTTAGTGTTAGGTAATGTTCCATTTAATATTCCTAATACCACTAATAATATTTGGCACAGCCATCATGCTGGTGGCCCTAATCTGAGGATGTTAACAGTTGATGTGGGGCTATTCGGAGTCACAGAAGTTCATACTTTAATTAATACTTATTGGGGGAAAACAGCAGGTTTAGCTTCTATTGAATTTCATGGTTCAGATGATGCTTATTATAAAAAAACCTTATATGGCAACTCTGATATTCGAGATTATAATCAATACTATTGGACAAATAATGTTAATAACACGACAACAGTTAAAGTATTTAGTGATCCCTACGGGTTAATTGGGACTGAAGATCGCCTTGATAAACAATTAATTAATTTACCAGTAACTTTTAACGATGAAGAGCTTTCTACAATTGTATTTAAAGACTGGGGAAGTACTGGCTATCAAAGAATTTTTGTTTCTGGAATTACTGCTGGCATTGCCGCTGAGAATACAGAACAAAATTCTATTCCTGAATCTTCTAATATATTAGCACTGATTTCTGTAATTGGATTAAGTCCTATTTTTCTCAAAAAAAGATAACAGCTTTTTGGGACCTTGGCGACACATTAGACTTGGACTGACAGAAAACTCATATTTCAATCAGTAATATTCATAATATTCTGATAAAATAAAATAAGACTATATTTTCAGTAAGTTCCATCAACTGAATTGTTTTTGTTACTTTTAATAATGCTGAAACTAGAGTAAATAAATATTGTCAATAAACCATGGGTAATTCTCATAACTCATGGTTTATTGTACTTGTTCACAATTAACTTTCTACTTATGGTGTTTCTTGAATCTTAAAAACACTATATATAGGAATTAGCAAATAAGATGGGTTTGCTCTGACGCTGAAAACTCAAGGATAATTTGTTTTGAGACGATATAAGCCTTGAATATTTATCAGTATAACTCCAGACAAATATTTGGCCAGTAGCCGGAGTAGAAGAACTAGTATTAACTGCTGTGGTTGTTCAAGTAAGGTCTTGGAGAGAACTTGAGAGTTAAACTATTAAAATTTGACCAAAAAAATCAGGTCAATAGCCTCTTTTTTTAAGGGGATGAAAAAAAATAAACTTCAGTATTTCAAGCCTCTGGTTTTGACCAGGGGTAATGTTAAGGTAGTTCCTGCTGGGGGAGACTAACTGATAACTAATAACTGAAAAAATATTGGCAAAACTGTTAACCCATTAGTTTAAAATATCAGTTGGACTTGGAAACTAATAAAAAATCCATGAGTGTTTTTCGTAATATTTTGGTAGTAGGAGTTATTGGAGTAGTTCTTTCAGATGGAGGGGAGAGTTTTTCAGCCCCATTACCTATTCATCTGCAAAGTAATGCTCCTGAAAATTCGATGTTGGACCCAGAAGAGGTCAAAGGAAAATCTGTTGAGGTTAAAGAAACTCAAGGAGAAGAGTCAGATGTTAGCTCTTTGGAAAAAGTTACTCAATTGAAACCTGAAGGTAGTTTACTAAAAAAGTTAAAGTCAAATTATTCAGGTATAAAGGTACCATCAAACAGATACTCAGAAGTCAATATAAATAAACAACTACCTAAGTTAAAACCTAATAAAGAGAGAATTTCTGCATTAAAAGAACTCGAAAATCTATACAAAAATAAAGATAGTTTATTGGCAAAATTAAAATTCCCTATAAAAGAAGAAAATATCTCTCCTTCAGCATTACAATTTAAACAAAATATTAATCATAATTTTGCAGCTAACAAGAATCAAAAAATTAGGATAGATTCAGAAAAGAATGTGGAGAGTCTGGGGAAATCTAATTCTAGTATTTTAGAATTGTTGGAGTCAAAATCAGAAAATTCTGAAGAAAATATCTCTCCTTCAGCATTACAATTTAAACAAAATATTAATCATAATCTTGCAGCTAACAAGAATCAAAAAATTAGGATAGATTCAGAAAAGAATGTGGAGATTTTGGGTAAGTCTAATTCCAGTTTATTAGAATTGCTGGAGTCAAAATCTGGAAAATTAGAGGTAGCAAATCAAATAAATTTTTCTGAAGAAATTAGCTTTCAAGAATCAANNNNNNNNNNNNNNNNNNNNNNNNNNNNNNNNNNNNNNNNNNNNNNNNNNNNNNNNNNNNNNNNNNNNNNNNNNNNNNNNNNNNNNNNNNNNNNNNNNNNTTAGAGGTAGCAAATCAAATAAATTTTTCTGAAGAAATTAGCTTTCAAGAATCAACTAATTTATTAAATCATGCAGAAATATTTAACTTGGATTTAGAAAAATATCAAGTTGAAAATGGAAAAAATCAGACAGACTTAAAGGCATCAACACCAGAAATTAAGAATCAAAAAAATGAGACTAATAATAGTGAAAAAATATCCGAAAGAAATCCAATTCTAGGAAATTCTTACCAAGTGATGACTAGTATAAATCGTGCTCCTACAATGGCAACAATAAATGATTTATCAGAGGTTGAAACCCAGGCATCTGTATTAAATAATCCGCAAAAAAATAAAAATAATCCAATTAGATTAGTAGGAAGAACCAATAATAGTCTAGTCTCAATTATTCAGCGTCCACCTACTTTTGGAAATACTTCAAAACAGCAAAATTCTGTTCAGATAAAGACTGGTCTCAATCAAACTTCAACTATGAATACTGTTCCTAATTTAGCTAGGGTTGAGAATCAAAAACATTTATCAAATAATAGTAGCTTGATTATTGCTCAACAAAATAATGAAAGTTTTCCTCCACCAGTACCCAATGGAACCTTACAAACAAATCCTCCTCCTCAAATAGAACCAAATTCCAATCCACTATACTTTCCCGTTACTCCTGATCAAGTACAGATAAAAGAAACAATACCAATTACTTTAGAGGAAGCTATTGATTTAGCGCGACGCAATAACCCAGATATCCAAATTGTTCAACTAGAAGTTGACAGGAGTAAAGCTGCTCTGCGAGAAGCTCAAGCTGCTTTGTGGCCTAGTCTGACTTTTGAATCAGTTATAGAACGTACAGAAAGTGCTTTTGGTGACTTGCAAGCACAGGCTCAAAAACGAGTCAATAAGGTAACAGGAAGAGACGAGCTCATAGATACTGATATTCAAAATTTCCCGACTACAACTTTTAACAATACATTTCGATTTGATTATGACCTTGGTCTTGGTAAAGCTCGTTCTTCAAGAATTGGAGTTGCTAGGGAACAAATACGTCTACGGGAGTTAGAATTAGAGAGGTTTTCAGAAGAATTACGTCTGAATGTATCGGACGATTATTATAATTTACAACAAGCAGATGGACGGGTTAAAATTGGAGAAGCTGCTGTTAGAAATTCTCGCAAAAGTTTGGAAGATGCGGAAGCTTTAGAAAGAGCAGGAGTAGGAACTAGATTTGATGTATTGCAAGCTCAGGTAACATTATCTAATGAACAACAAAGTCTGACAAATGCTCTTCGAGATCAACGTACTACCCAACGTCGTTTGGCAGAAAGACTAAGTGCCAATGAGTTGATAAATTTGACGGCTGCCGATCCAATTGAGCCAGTGGGGTCTTGGCCTTTATCTTTAGATGAAACAATTGTGGCAGCTTTTCGGAACCGAGCTGAGTTAGAACAGCAGTTAGTGCAAAGAGATTTAAGTGATGAGCAGCGGAAACTAGCTCTTTCATCAGTTAGACCAAGCTTGAATTTTTTTGCTACCTACAATGTTTTAGCATTAACTACTGAGAACCAAAGTTGGCGAGCAGCTAGGGGTTGGGCTGATGGTAGTACAATAGGATTGAGGTTTAGATGGAATTTCTTTGATGGTGGTGCAGCAAGGGCTTCTGCTAGACAAAGTATACTGAATGGGGAGATTGCAGAGACTAGGTTTGAGCAGGTTAGAAATCAGATTCGTCGGGAAGTTGAGGAAGCTTTCTTTGGTTTGGAAGCTAGCTTTGAGAATATTGATACTGCTGAGTTGGGTGTGGAGCAGGCGAAGGAAGCTTTACGTTTGGCGAGATTACGATTTCAAGCAGGTGTGGGAACTCAGTTAGAAGTTATTCAACAGGAGACGGATTTGACTAGGGCTGAGGATAATTTGTTAAGGGCGATAATTGACTATAATCGTTCTTTGTCGGAACTGCAACGAGCTGTGAGTAATCTTCCTGATGGGAGTTTGTCAAATAATCCTTAAGCTATGTTCTGCACTTTCAAAAGTAGTATGGAAAGTCAGGGGTTAGAATTTAGGATTGTTTGTGAAGTTCTGGATCAGATAATAGGCCAAGGTTTATCTAGATAAATTTAGTATCAATGTTTAATTTATTGGTGATGGTTTGGCGATCGCTTTGTCTAGTGAACCTAATTTACTGAATATAAATAGGTAAGAGTTTTAGGGATTTTTCTACTACTTTTAAGATGACAGGTTAAGGTGTAAAATGTAGGCCTGAACTAAGAAAGTCAAAAGTCACCCATTTATAAGTCAAGGCTTTTTAACTCCTTTAAGAGTTATTACTAACTTTTCTCTGAAAAGATATCTGGGGAGAGGGGAGATGGAGAGGTTGGGGGACTTTAAGAAAAATAGGTTAAAAATAAGCTCTAAAACTTATAGTGTAATCTTTTTACTTTAAATATACGGTTTTTTTTGTTTGGGTCAATAGTCCAAATCAAACAAAAATAGTTTCAGATAAATAAATTGAAGGCGCTTTTTATTTCATTAGACCACAGGGTGAGTGACCAGTGACCATAAAATGCTCCGCAACATATTTGCGTAGAATGCCGAAAGCAACTTTATAGGGTTTTGGTTATGACCTGAGGTCATGAATCTCAAAAGTATTTTGATACAAGGATATTATAAGATTTGGATGATTTAAATATTCAGAATCTGGATAAGTTTTGGCCTCTATGGGTCGGCCTAGGAACTGGTTAGTTTATCTCAGAATTAATTGCTCACAGATAAGGAAAAACTAATAAAAAGTTGCCTGATGCGGGTGGGAGACTTTAAACTTAAAAATTAAGTTAAAGTTCTTAATATTAGTTAATATTTTTTTATAACAATAAATTAATAATTCATGATGGCCAACATTAAGTTTGAAAACGAAAATCAGGAAGTAATTGCTGCTGATGGAGCCAATTTAAGGCTCAAAGCTCTAGAAAATCGCGTTGACATTTACACCTTTACGGCCAAATTGATGAATTGTGGTGGCTATGGACAGTGTGGCACTTGTGTTGTAGAAATTATTGAAGGTCTGGAAAATCTTTCACCCCGTACTGAGGTGGAAGAAAAAAAGTTAAAAAAGAGGCCTGAAAACTGGAGATTAGCTTGTCAGGTCCTAGTGAACGGTCCTGTGGTTGTCAAAACAAAACCAAAACGTAAATAATGGTATTCTGGATTTATGGTATTTAAATTCTTCGGTGGGTAATTATGGAAGTTAATGATTTGGGTTTTGTGGCAACCATTTTGTTTATATTTGTGCCAGCGGTTTTCTTGATCATTTTGTACATTCAAACCAATAATAGTCAACAAAGCTAAAAAGCTAGGAGTTGATCACAGAAAAAAATCAAGTAGGAGTAAAGTTTTTAGCTTTATCGTCGAGAAGCTTTACGCTCTTGTTAAAGATTATGGCGTGAGATGAATCAATGGTTAGTTAATGGGACTTAATGTCCCATTAATTTACAATATTATTCTGGGTTTTTTTGATGGTCAAATTGTGGCGAAAAAGTCCCTATATAATTATCCAAAATAACTCCCAAATTGTGAGTACTGCGGTATGTTAATAGAGGGTAATGTAGACCCAAGGATCAGTATAAAAAACAGGGCGGTAAAGCATTTCGTCTTTAAGGTCGTTGAAGTCTGACGGAGTACTGGGACTCTTAAAGGAGAGCCCACACCATAGCATTAGCTTAGTGTGGGAGTATTTTATATTATGCTCCTACTTTTGAAGACTTATATAACTAACCATTAGCACTCATTCATCTGTTAAGTTATAGTAGTTTTGGTGGTTTGGCGCTAGAGGATAAAGATAGTTAGTAGGTTTATGGTAGCAAAAATAGAGGAGGGTTAAAGGGGGCTAAATTTTGAGTTTTCTGTGGCGCTCTTTAGCGGATTAAAAGTACAGGAGAACTACTATAAACTCTTACATAGTCTGATAAAGAGTTTCCTAATAGTTTATCGAGGTCTACAAGGTTCTTGGCTACGGATGGACGACGATCTGGTGAACCCAAGATTAATAGACCTACATTCAATTCCTGAGAGATTTTACAAATTTCTGGCCCAGGTTTACCACTTGCAGTAACACAACTATATTTAATACCCCTTTTTTTTGCTTCTGCTATAGCTTCGGCTATTATAGGCTCTTTTTCTGCATCTGATGTGTAGTCTTGACTAGACTTACCACTCATGTCTTTCTTGACATAGCTCAAAATTAATTTTCCTCCAGAAACTTGACTGACTAAGTCCATACCCAACTTGAGAGAATTTTTTCCTTCTTCTGATGGGTCTAAGACAACCATCACATTTTTAATTTTTTGGATATAGACATCGTCTTTTACCAATAACATGGGATGAGTAGTTAACTGGAAAACATATTGACTAACTGAATTTTCTAGAATGGCTCGGAGCTTGCCTAAACCCCGGGAACCCATAATAATTAGGTCAGATTTTTCTTCGTCAGCTATTTGACAAACAATATCTTTTGGGTCTCCTTGTTTGAGTCGAGAATTAATTTTTTCGGGAGCTACTTTTAATGATTTAACAGCTTCAGCTAAAATTTTACCGCCTTCTTCTAATTTTCTTGACATACCTTCTGAAGTAACTTGAGGCTGTATAACGTGTAGGACAGTTACAGATGCTTTTTGGAAAGAGGGGATATCCATCAACATATTGAGCATCTCTTCACATAATCCCCGACCACCTACTGCTAACAAAATTTTATTAATCATATCTTAAGTTAAGTGAACCAAATAATAATAGTCATTTAAACTAGCATATATTCCTAATTGCAATGGTAAATTTGAGAAATGTAGAGTTTTAGAAATTTTTGTAAAGTGGCCTCATCAGAACAATTTCAACCTCAATTACCTACAAGTGCAATTGAAAATCAACCTACTGAAAAGCCGGAAGTCTGGTTTGAATATGTAGTTCGGGTTTATCCACACCATACTGACTATGGTGGTATTGTTTGGCATGGAGTTTATCTTTCTTGGATGGAGGAGGCGAGAGTCGAAAGTTTACGTTCTATTGGTATTGAATTTGCTGAGTTAGTTAACCTCGGTTGTGATTTGCCAGTAGTCGATCTTTCGATAAAATATCATCAACCTATAAAGCTGGGTATGGTAGTTGTGGTCAAGACCTGCATGAGAAATACTCAAGGGGTTAGGTTAGAATGGGATTACAAAATTCAATCTTTGGATAATCAAGAATTATATACGACTGCCAAAGTGACTTTAGTAACTGTTGACCGGGAAAAAGGTAAAATTATGCGTCGTTTACCTCCATCAATAGAAGCAATTTTTACAAGGCTTTCAAAATAATTTAGGGTTCCTTGAGTTATTAATCAAATTCAAGTATTTTGAAATTTTACTTGAGTCATATACATATTAATTTTTAGGTTTTATTTTGAGCTTTACTGTGGCAATGCCTGCCGAGAATAGAGAAAATGTCTACTATTACTCTTGAAAAAGCTGCGATCGCAATTTTTATCACCAAAAATATTTCCTGGTAAATAGTAATTTTTGATAATAATATTACAAACAATACTGCTGAAATTATTGAATAATTTCAGTTAGTTAAAAGAATTTTTTCCAGAATTATATTTGAGGAATTGCGATCGCCTATTTCAAGAAGTGGACTATTTCATAGCTATTTTTTAATTTATCTGGTCTCAACTAATAGAAAAAGAATATCTATTAGAGAAAATTGAAGTAAAAATATGGAATTAAGATAGTTTTTTTCGACATTAGGTCGTAGACATATAGAAACAGAATTTAACCTCAAATTAAATACTGCAAAACTAGAATAAATACATGATAATATTAGTACTATATCAAATCTAGTATGATTGCCATAATTCACTTTTGAAAACATCAATTTTTTTTTTAATAACTAGTAATATAAAATCCAGTTAAATACTTATTATATTTACAAATTATATTTACAAAAGGAAGACAGGGAGCAAAAGGTACCTAATGCTGGATGGAATGAATAAAGTGAGAAGCTACAGTCTTGATGCTTAACCCCCACTTATTTGCTCACCCCACCTCTATTTTTGAACTCCCATTATTTAATATCAAAATCTATTCCTGTTTCTTGAAGTAAATTTTCTAAACGTTTAGCAAGTTCTTTAGCAACTTCCTTAGGGAGGCGTTCCTGTTGGAGTTCTGAGTGAGTAACTTCTTTAGCCTGACGTTCTTCATTCAATTGTTCTTGGACATCATCCAATTGTTCCTGAACTTCATTTAACCGTTTTTGAACCTCCAGATAATCTCTAAATAATTGACCATCTGGAGGTTTGTTGGCCATTACTATCCAGATAAACAATTTCTTGATGGGTTTCGGTTTCGAGTTGTTTCACCATTGTTTTTTTCCCTGAAAATTTCTGCAAAACCTCTATATTTGAATTATAAACATTCAGCTATTGGTACTTACAGCGCTTTTCAGACTGATAAATATGGTCACAACCAAAACAAAACTTTGTAAAGACTTTCCATGGAACGTCCCTACTGTGGTCTACTAAAATTAAAGTTGCTGTAAACATTTTCTGGTGAAAAAGATGGGGAAAGGTCGTTCTAGAAAAGGAAATTATGTCTATGCCCTAAAAATGGCTAGAACCCTCGCTTATTCAGGATTTATACCTTTTTGAGATAGAAGCCTTCCCCCGTCTATATTTAAGTCTGTTTGAGCCCCCTATTTTTTTTAAGTCCCACTATCAGTATCTATTCCTGCTTCTCGAAGTAATTTTTCTAAACGTTTGGCACGTTCTTCAGCAAGTTCTTTAGCCTGACGTTCCTGTTGGAGCTCTGACTTAGCAAGTTCTTTAGCCTGACGTTCCTCATTCAATTGTCCTTGGACGTCGTCCAATTGTTCTTGGACATTGTCCAATTGTTCTTGAACTTCATTTAACCGTTTTTGAACCTCCAGATAATCTGCAAATAATTGACCATCTGGATGATATAATTGTAAAGTTTCGGGCAAGACCTCAAAGCGAATTCCTAATCTTGGAGAGACCCAACCATTCATTTCATCAATTACATCCAGTAAGGACTCAGAACGCAACCATCCTGTCAAATCATTTTTTTGTGGGTCATACAAATAATACTCTTCCACTCCATAATTATCATAGAATAGGCGTTTCTTACTCATCTCCTTCAAAGTATTTCCTGGAGAAAGAATTTCAAACACTACTTGGGGAGCAATATTATTTTCTTTCCATTGCTGATAAGAACCTCGATCTCCTTTAGGTACTCCAAACGCTACCATAACATCTGGGGCTTGACGCAACTTATTATCCCCAACTACAGGATACCAAAGTAAATCTCCAGCTACAAAGACTTGAGGATTTTCGGCAAATAGCCAAGCTAAATTATGGTAGAGGACCGCTATCCAGCGAAATTGAACTGTATTATCTGCTATTGGTTGGCCATCACTATCGGGATAAACAATTTCTTGATGGGTTTCGGTTTTGAGTTGTTTCACCATGGTTTTTCTTGCTGCAAATTTCTGCAAAACCTGTATTTTTGAATTATAGCGTTAATTCTGATTCTTTAAAGCATGATTTAGGGAGGGAGCTAAAATATATAAGTTCATGACTATGAATATATATAAATAATATGTGGAAACCAGAATTGTTAGCTCCTGCTAAAAATCTTGAACGTCTAAAGGTTGCGGTTACTTATGGTGCTGATGCTGTTTATGTGGGGGGGCAAAAATACGGTCTGCGGACGCGAGCGGATAATTTTTCTGACTATGACTTGGAATATGGGGTAAATTTTGCTCACGAAAATGATGCTAAGGTCTACCTGACTCTGAATGCTTTTCTCCATGATGATGATTTTGAGGGTTTGGCAGAATATTGTCGGTTTCTAGAATATATTGGTATTGATGGGGTTATTGTTTCTGACTTGGGGGTTTTGCGAGTGGTGAAACGTAGTTCTGATATCGATATTCATCTCTCGACTCAAGCATCTTGTCTGAATTCTTATGCTGGTCAAATGTGGAAACAGTTTGGTGTGAAGCGTCTGATAGTGGGGCGAGAAGTTAGTGTGGTAGAGGGTGGGGCAATTAGAGCGCAGACTGGCGTTGATGTGGAAATGTTTGTGCATGGTGCTATGTGTATGGCTTTTTCGGGTAATTGTACAATCTCTAATTTTACTGCTGGTAGAGACTCTAACCGTGGTGGTTGTATTCAGTCTTGTCGTTTTCCCTATCAGTTGGGGGAAAAAACTGATGATCGCCCGGTGACTTTTATGTCTTCTAAAGATTTATGGGGTATTCACCAGGTAGGAGGGTTTTTTGAGCATCAAATTTGTTCTCTGAAAATAGAGGGGCGGATGAAGTCGTCGTTTTATGTGGCGGTGACTTGTCGGGCTTATCGGCAAGCGATCGATGCTTATGGGGAGGGGAGGTTAACTCCAGAAATGTTGAGTCAAATTGTGGCTGAGTTAGAGTCTATTCCTCACCGTGACTATGATTCTGCTTCGTTGGAAAGTCCTGCAGGGAGTGATTCTGTATATAAGCAGTTGGAAAGTAGTAGGGGTACTCATGAGTATTTAGGAATTGTAATGGAGACGACGTCAGAAAGTATTGTTTTACAGTTGGTTGAGTCTGTGGCGCTGGGAGATGAAATTGAGATTATTCCGGTGCATGGGGAGGTTATGCGCTGGCGGTTGAGTCAGCTTGTTTCTGTGGTTGGCGATCGCTTGGAGAAAATGCGAGCGGGGAATGTGGTTTGTATTCCTAAGGCTGTGGCGCCTGGGGTTTTAAATAATGTTGAAAAATTAAATGTGGTCAGGGTGGCAGGTGTTAGGTGTTAGGTTTTGGGTTTTAGATGTGAATAATATTATGTTTATGACCTAGATAAAAATGAATTAAGTGGCTTTTTACTCTCGGATTTACTAAGGTTTAAAACAGAAAAAAATAGCTTTATAGTAATGGCAAAAATATTTCTGAATTTTGGCTGAAAAAAATTACGGGAAATGGGTATTAAACTAGATTTATATTGTTTGAATAATTAGCGATCGCTAACCTAAAAAATGCTATGATTTAAAGTACAAGGTATGATGGGAGTTAAGATAATTTATCAACTAAAATCTCAGCTAAAATCTGACAAAAAATTAACTATTATTTACCCGGACAGTGATAGTAAACCTATAGCAGATAATACTAAACAATTTCGTTGGATAAGTATTATATCTAATAATGATGAATTAACATAATAAATAGGGAGCAAATTAAATATCAAGCTATTATTTGCCCCCACTAGCTGAAAAAGCCTTTTTAAGAAGTTGGGAACCCACCCCTAGCTCCCACCAGGATGAGATTAAGGCGGCAAGTTTTAGTTAGCAGGCCGCAGCTCCCAGCCTGGTTTTACACGAATGATACTATCTAACATAATATTAGGAAATTATTAGGAAATTATCTTTATTTAGACCTCAGATAAAATCTCAGAAAGCTGATACTTTCATCAGTTAAAAATTGAGAAGTTCAAACTGATTATTTATAGACATTTTATCATCTCTCAACAATATTAATACTTAAATTATATGTAGTCCTATTCGAGCCCACTGGAAAAACTCTCAAATAATAAATACCAGGGTCCAAAGTCTTATTAATAGCTTCTAAACCAAGACCATCTACATTTGACCGGAAAAGTAAACTATCATCTTGATCATATAATTCCATTCCTATATTTTGCACAAAACTATCCATAAAAATATTTACTAAACCTTCTTTTTCCACCTCAAAACGAAAATAGTCTTCTGTATCTCGGTTGGCTCCTCCAGTGGTAAACCCAATTTTATCAGACTTCAAAATTGGCTTTTCGGAAAGAACTCCTAAGTCAATAGCTTCTCTGTCGTTATCCTGAATAGTCCCGACTCCTTTCCCATCCGATAAGTTAGCATTTTTAGGGCTGCTGAGTATGACCTCAAATTTCTCATTCGCTTCATTATCGGTATCTCCCAAAATAGGAACATTCACCGTCTTTTTCGTCTCCCCTGGTTTGAATATCACCACTCCCCTTTTCTTTTGAAAGTCTTTTCCTGACTTAGCGCTGCCCTCAACGGTCTCATAATTAACTTTCACTGTTTGAGTGCTACTCTTATCTAACTTGACTTCAAACTCCATCTCTTTCTTTTCTGTATTTCCTTCCGTAATTTTAGCATCACTGATGGATATTTCCGGGAGCTTGTCATTATCCTGAATAATAGCCGTGGCATATTGATCTGTCTGAGCTGAAAATTCTCCATTTTGGGCACCGCTGAGTTTGACCTGAAACAACTCAAGATTTTCTGATAATGTGTCTCCCAAAGTGGAAATGTTGATGGTTTTTCTCGTCTGCCCTGGTTTGAATATCACGACTCCGCTTTTCTTTTCATAGTCTTTTCCTGACTTGGCGCTGCCGTCAATAGTCTCATAATTTACTTTCACTGTTTGGTTGCTGGCGCTATTCAATTTGACTTCAAATTTCATGTTTTTCTTATCCCTGTTGCCTTCTGTAATTTTGGCATCACTGATGGATATTTGCGGTTGGTCATTATCCTGAATAATACCTGTGGCATATTGATCTGTCTGAGCTGAAAATTTCCCATTTTGGGCACTGGTGAGTTTGACCTGAAACAACTCAAGATTTTCCGATAAAGCGTCTCCCAATACTGAAACGTTAACTGTCTTTTTCGTCTCCCCTGGTCTGAATGTCACTACGCCGCTTTTCTGTTGAAAATCTTTTCCTGACTTAGCGCTCCCATCTACTGTGGTATAATTTACTGTGACTGTTTTGTTGCTGGGGTTGCTCAGTTTGACTTGAAATGTCATTTTTTTCTGACCCCGGTCTCCTTCTACTATTTCCCCATCCCCGATGGATATTTGGGGGGTTTTCTGGGGTAATGTTTCGTCGTTATCAATAATTCTGCCGACTGCTGTGTTGTCTGAAAAATTTCCATTTTGGGCACGGCTGAGTTTGACTTGAAACTGTTCGTTATTTTCATCCAGGGTATCTCCCAAAATGGGAATGTTCACTATTTTTTTCGTCTGCCCTGGTTGGAATGTCAGGACTCCCCTTTGATTTCGAAAATCTTTTCCTGACTTGGCGCTGCCC
>LIN_NODE_114_length_62825_cov_16.608953
TTAGAACGGCCATTTATACCCAGTTTCCTGGTTTAGTGGCCAGCGAGTCGCACTAGCCCATATAAAATAGATGCCTTAGTTTTTGATTTATAATTTATGCAACTTTAAGCACAATTTTTGATAAAAATGCTTCAAATACTGATTATATAAGTTTTTGAGATTAATTAGCTACCCTTAATTAATTAGGGTTTGCTCCCAAAAAATCAGAAAAGGGTTGACTGGATCAAAACCTATATAGTTTTTTGAAAGTTTCTACTTGGGATTTTGAATCTCCTGATTTGTTAAAGCGGCCCTAATTGATTCCCTGTCAAAATATATATCCATCAATAAACCTTTTTACTCGTTCTGATTTGATGGACGTCAAAATATTTCATTCGTTTCATGCCTAATATTGTCCTAGTCTATCCACAAATTCCCCAAAATACAGGTAATGTTGCTCGTACTTGTGCTGCTACCAAAACCGAATTACATCTAGTCGGACCTTTAGGTTTTGAAATTAGCGATCGCTATTTGAAACGTGCTGGTTTAGACTACTGGCCTTATGTCAAACTTAACTATCACAATGACTGGGCAGAGTTTAAAGTCTATCACCATAAACTTGGTGGAAGACTCATTGGCTTCAGTAAGATGGGAAAATTAAATTATACCAAATTTCAATATCAAACAAATGATTGGCTATTATTTGGTTCCGAAACTAATGGACTACCAAAAGATGTCTTGAACTATTGTAGTGCAACTTTATATATACCAATGACTCAGCCAAACGTTCGTAGTTTAAATCTTTCTGTAAGTGCTGCGTTAGGTTTGTTTGAGGCCAGGCGTCAATTGGGTTATCTGAGTTAGAATCTTAATTTTATTACTCAAAAATTAAAATCCCTGTGGAGCTGTTGAGCAATTCTACAGATTTTTCTACACAGCTACCATAAGAACTGTTATGTGATCTCTACTCTAGGGTTTCCTGAAGAAGTAAGGGGAGTAGGTAGGATCATTGCATAAGGGCGTTTATACACTTAGTAGGAAGATTAAATTATAGAGGAGGTAGTCATATCTAATTTGTCCCTTGCTGCCTTCTAAAATTATTTTGTTCATAATGCTAACTTATCTGAGCAAGAGCTACAGAAAAGCTCAGACTTTTTTCTACGGCCCAAGACTAAAACCTTCATTTACCAAGACTTTGATAGTTGATTGGCAAACCTCAGTCTATACATATAAAAAATTTTTATTACTCTAGCAATTGTTAAAAACAACAAGTTGTTGTATACCAATAATTTAGATTATATTTCTTCCTGAAATCCTCCTGCAAAAGTAGAGGGTTCTTTATGTAGAAGTAAACAAAAGAAAATATAGAAAAAAATAACTGGACTAATTATCAATAGAAAATAGAGTAATAGAAAACTAGATTCAAAAATTAGGCTCTATAATAGGCTGATACTTCATCAAAAGTTAATTATTTTCTTTAATTTTGCTCATAACATGAAAATTCAGTTAAAATTATCCTTGCTTTTTTTCTCAAAGCAAGATAACCTAGCCTAAGTCTCTAACTAAAAGTGATCTGGACATATAAACTTAAGTGACCCAGATCATTCTTAATAAATAAGGCTTAAGACATTTAAACGTTTTTCAATAGGAGGTCGTTCTATGAAACGAACATTTCCGAATCAAACTAAGTCTGTTGCTCAGTGTGAACTTCACACAAAAGCAAGTATGGAACAGCTCAAACAAACAAATGTAGATAGTACTAAGGCTTGTTCCTCAGCTGCAATGATTGGACTTGCTGCTATCTCAACTACAATGGGTACATCAGTCATGATCTTCCCTGGAGATGATGACTCTGCAGTAGCAGCAGAACTTCCTCAAGTAGATAAACTTCAATCATATTCTTATCAAGCAAGAATTTTAGAACTAAATGGTGCTGGGGTTAATAGCCAAAAAAGTTTACTGCTGACACAATTGGGATATCTAGATACTCAAAGAAATAGTAGTTATGAAGCAGGTGTAACTCAATCTGAAACCGTTTTACCTTTGGGCCAAAAACTAGGGGCTTCTTTTTCCCCTGTGGAACTTAAACCGAAAAAGTTGATACCAGGACAAATCAATAAGTTGCCTTCTTTAGGATCTCTGGGCAAATTACAAGGTAAGAAAGCTCTGGGTAATGATTTCAAGCTATTTGAGAAGTTCAAAACAGGAATTAACCCTATTCAAGAACAAAAAAAACCCCCAGCAAAAATTTTGGTGGAGTCGAAGTATGAGGAGTTTGTTTCTGAGCCTGTACACAAGCCTTTTGACTTATCAAAAAAGAAATTACTAGAAAAAAATATATCTCAGAAATCAGAAAATTTAGTTGTTCCCAAAACATCACTAGAAATTGCTTCCCCTAAGCTAAATAATAATTCTGATACTAAACAAGTAGCTGAGAATCAAACAGATATTTCTCAAGAGTCCATTGAAACTGAAGGAAGAAAACTAGAAGCAGTAGTTATTGATTCAGAGATAACATCTACACAAGTTTCATTAATGTACAAAGTTCGTTTTGGGGACACATTGAGTTTAATTGCTAATGAGCACAATGTATCTGTTGGATTATTGGCTAAATTTAATCAAATTCAAGATCCAGACCGAATTGAAGTTGCAAAATTACTGAAAATTCCTCAGCAATTACCTTCTCAATCATTAACTCTAACAAGTTATAGAGGTGGAAACTCTACTCACCTAGAATCAAATTCTTCTGAAAAACAAGAATTTGTACAACCAACTCTTGAGACGACAAACAATCACTTTGATTTTCCAGAAGCTAAGACATCTATAATAGAATCTGATGCTCCATCATATAATAGACTTAATACAAGTGAACCATTAGCTTCAATAAAAGACAGTTCACATCTGATTTCTTCCCCTCAAGCTACAGACCAAGACTATCAAATAGATCATAAGTCAAAAGAATTTATAACTTCAAGACAGTCCGTTAATACATATAGCCCCAAAACTCCTCTCGTTAATGGTAAAGTCTGGCCTACTAATCTAACATCAAAAGTATCCGGGTCAAATTCTTCTACACATTTAGAAAACCAAATCCATCTTAGTAACAAGCAACCTGTTCAGTTATTGCTAATGGATAGAGATATTCAAGATCGTGAATTAACAATAACTGATAATCAAGAAAATCCTTATACAAATCGTTTAAGGTCAGAAATTGATAGGTTACGACAGGAATATAATGATCAAAAAGATTTTGAACAATCTCAGCTCACCAATTTAGAATCAATAAATACCTCAGTACCTGAAGCACTATCTTCAGAAAATAATTTATCTGTTAATGATCAATTTCCTATAGATCAGAACTTTAACAATGGATCCTTCAAGCCAACTGAGAAACGAGAAATTAGTAACCCCACTACCAGACAATGGCCTGAAGAGATAGCAGCTAACGGACTAGAAAGAAAAAATACTGCTATAGTTCTGGTTGGATCTATGGAAGAAGATGAAATTATTGAATCTCAAGAGTCATCCCTTATACCAACAGCACCAGAAACTTATATTCCAGTTGGATCTGTGGTAGAAGATGAAATTAGTGAATCTCAAGAGTCATCGCGTATGGCAGCAGCACCAGAAACTTATAACCCAGAGCAGATTCTTAATAATCCTTCAATCGGAAAAATGGTTTCTCCAGATTTGCCACCCTTGGGTAAACCTGATTCTTATTTACCTGGTGGCTCAATGCAATTTACTGGGTATACCTGGCCGGCAAGAGGAATTCTTACATCAGGTTATGGTTGGCGATGGGGAAGAATGCATAGGGGTATTGATATAGGAGCACCTACTGGGACTCCAATTGTTGCAGCAGCTCCTGGTATTGTTACTTATGCTGATTGGGACGGCAGTGGTTACGGTTATCTAGTGGAAATTAAGCATCCCAATGGTAGTCTCACACTTTATGCTCATAACAGCGAGATTTTGGTTAGAGAAGGTCAAAAAGTGTCTCAGGGTGAGCTAATCGCTAAAATGGGGAGTACAGGCCGTAGCACTGGACCACATTTACACTTTGAAATTCATCCTCAGGGGAATGGAGCAGTAGACCCTATGGCCTATCTTCCTTCTAGAATTGCCTCTAATTAGCTAGAGTATTGAGAAATCTAGCAGAATAATCTGTGAGCAGTTCGTGAGATAAATTGACGGTAAATTAATGAGGCTTAATGCCCCATTAATTTACAAATATTATTTTTTGTCCTTTTTGTAAAAATTGATGTTATTATCGATTTAATTGCGCTTATATTTCATTTATATCAAAAGGATTCTTTGTTAACAGATTGAGTAAATAAATTAACTATTTGGGATAGGATAAGTTTGGTTATAAGTAGGCCCTACTGAAATAAGAGTCTTGAAATATTGAAGCTGATTTTTTCATTCCTAGTCCTAGAGACTGCTATTTACCTAATTTTTTTGTTAATTCCTAACTATTTTAAGTTTCAAAGCTGAGAATGTTGGACTGAAAACAAGAACTGTTCATCAAAATGGTAAAAGTTCAGATGAATCAAACTATGTGACAGTAGTCCCTAAAGAATTATCAGAAAGAATCTATGGTTGTAGACGCTACAGCACTTGATGTGTCACAATCAAAACCCAAACAGAAATATAAAAAACAGGATATCGGTAAATTTCCTCCTTAGATTATTCTGGTGTCCGGCGTAAGGGTGGGACTGGGAGGTGAGAACCTGAGACTATACTGTTGTGTAATAATTCCTATGTATAGTTATAGGAATGAGAATTAATAAACGGGTAAAGTTTGTATTTGGGTTTAATCTAGTCTTTGAAATCTTCCCCGGCCGTTAGGCACTCCGGATATACCTACTTAGCAGAGGTCCAATGGCGGATTGAAGTTTCTTATGTTGCTATTGTTCATGTCTCATAGTACAACTAGACCTAACTTATAACTGGCCTCTGTATAGTTTTTTGTCTCGGACTACCAGGGAACAAGTAATTAACTAGTATTTATGACAAAATATGTCTTCAAAAAAAACAACTAAAAATTCAGCAACTTATAGATGAGGCTTGAAAACTAATCTTTTGAAAAAAAAATTCTTAAATGATTGACAAAAATATAATAATTTATGCTATTGTTATAAATGGTTAAAAACTAGGCTCAGTAGCTCAGTGGTTAGAGCAGGGGACTCATAAGCCCAAGGTCGCAGGTTCAAATCCCGCCTGAGCCATTTTTATTAAAAGTTATTTTTAAGGTAATTTCTAAAGTTTCCCATAGCTTTTAGTTGTGGGGGTATTTCTACTGAGCGAAAGTTATAAAGCAGGTTCATCTTTTGCAAGTATAAGCTCGGCGCTACTCACCCTAAACCACTATCCTTGCCTGGTGCCTCTGCGTTTTTTGTCTCGAACTACCTGCACGGGAATAATTAATTAATACATGACATATTTCTTCAAAAAAACAACTAAAAAGTCGCCTGGTAGTTTTTTTGCATGGAATAGATCTAGTTCGGAACAGGAAGTTTATACAGGACATACAAAGGATATATTTATACCTTAATTTTTTTTTATTTTTTACTTAATATTATAACTTCTGTGATAATTTTTGGCGTCATATCACTGAATGTTTTTTCGATTCCCAAAAGCCTGAAAGCTAATATTCAGTTAATGCTTTAATATCTAATCAGCTAGCCCTAATTAGGGTTTACTAAGAAAAATTTATAAATTCTTGAAATTATTACAAAGGAGTTCAACTGGCTATCATTATAGAGGGTTTTTCTAGGGATAATTTTCCATTTAACAGCAGTTAAAAATTTTCTAGTGAACTTTCAGGTTGACCCACTTTTATGTAAATGATTGTGTAAATAGATATATTATTTTTGATGTGTTTTTTTAGATGCAAATAATGCACAATTTATGATGAAAAAATGCCATAAATTATTAGTTTGAAGTTTTTTATATATTTCTTATAGCAAGTATAAATTAGTCTTTACTAATCACCAAACAATCATTATTAATCTTAGATTGCATATCCGAAAAAGCTGATGTGTAATGTCTATTTTATCAATGATTCTTTTTAGAGTGTATGCATCAGAAGAGGAATATCGAAACAATATATTTGTTCTGTACTAAATATCTCTATTCGGAGTATTCTCATCTCGTTCTATTACAAAATTGATTATAAGTTTTGGAACCTTAAATCCTAATAGTGTGGGTATAATATGAGCTAGCTTTAAAGTTTTATCCTCAAAACAAAACTCGTAAGTTAAGGGAAAAAGTTTTACAAGATAAATTAAAAAATGTCCTGTAATGGAATTGTGAAATGTTTACTGTATGAGAGCAAAAACCTGAAGCAACAAAGTTAAATTTTTAGCATCCCATTGTGAGTTATACATAGTTATAGAATCATCAGGAAGAGGGTTTCGATTCATAAAGAATACTCCTTGGAAAACTTCAGGTAATCCGTAGGTTAATCCTTTTTAATCCATATTGGGATATTACTAAGTTGTTGTTTTTTAATTACCATTGCTGAGTTTTGAAGAAAAGACGTTGGAAAAAAATATCTTTGAATTATATTTATTTAATTATATATCCTGAAATTATAATTGTTATAGTATTTATTGATTATCTCCAAGTAGATTGATTTTGTTGACATCTTTTTCTCTCAAACACCTTACTGATATTTTTGAACCGTAATTCAGTAGAACAAGACTTTTAAGTATCTATTAGTTGAGTTTAGGAAAATAAGTATTCGTATCAAATTAATTACGAATCTATACAAGCTAAATTTTTAGCGTTTTTGTGAGATCGAATAATTAGGGTTAGCTGAAAAAAAATGAAAGCATTTACTTAAATATTATTAATAAATTTTGTGGGAAAAACATTTAGAATAAGTTGGCAAAACTTAGCCAAAAATGGATAATTTAAAGCTATTAAGGATAGAAAAATTGAAATAAAATATTTCCGACGATATCCTGTGTAGTTCTTATTTAGCCATACCTCTGTGACTCAATATTTTGTGTCTCCTTGCCTCTTTCTCTTACCCATAAAACATATTCAACAAGTTATTATAATAGGTAAATCATTTTGTTTATTCACCTTATTTGCCTAGGTAGCCGTTAAAATTTGTGCTATGTAACAAGATATAAATTTTATCTCAAGTTAACTTTCTAGAAGAGCTTGAAGTGACTTTATAAAATTTAATATAGTTTAGCAATTTCTGTGAGTACCTACTTAGCTAAAAATCTTCAGTCCGAAAGTTATCATAAGTTTTAACAATTGGTTTGATAATAATATACAGGATTATCTTATAGGGTAAATATGCTAAAATATTAAATAAGGCTATTTGTATTTGTTCCAAGTAAATAAGATTTCTGGGGTTTGGATAACTATTGTAGTGTACTGTTAAATTCAGGCCATTTAAGAGATGGTTACTATTGTTTTATGATTTTAGGATAGTTTCCAGGGCAAACTCATCTAGTTTGCTGATTTCTATATTTTTAATGGAATAAACATTATGTTTGTAAAATATATTGTTAACAAGTACAAGAAACCTATGTCTATTGATAATTACTCCTGGTTTATTCACAAAATGTGTTGATCCTTGGGTAGGTTCTTCATATTACATAAATTAGCTATTTTATGGCTGTCAGACGACAAAGTACAATTTGTTAAGTGGAAAAACTTTAACAGTAATTTTCTTAAAATAAAATCTATAACCATTATGATTAATATCTTGAGAAGTGAAACAGTTAACTGTTAAATAATCAACTTTTTGATGGTCTTAAATACTGTAATAATAACAGTTTGCTGATGAAGGTATCAGTAATTAAAACTCAAAGCTTTTAAAACTATTAGATTGAGATTAACTAATAGTAAAAAAAATTATCAACTCATTTTAATTAAGGAGATAAAAATCATGACAGACGAATGCCTGCGTGTGGGCCAAAAGGCTCCGGATTTTACAGCTACAGCTGTAGTGGATCAGGAATTCGAGACAATTAAACTGTCTGATTATCGTGGTAAGTATGTAGTCTTGTTCTTCTATCCCTTGGATTTTACTTTTGTTTGCCCAACCGAAATTACAGCGTTTAGCGATCGTTATAAAGAGTTTGAGTTACTTAACACTGAAATTTTAGGAGTTTCTGTGGACAGTGAATTTTCACATCTAGCTTGGATTCAAACAGATCGTAAGTCTGGAGGTATTGGGGATCTTAATTACCCCCTATTATCTGATATAAAGAAAGAAATTAGTACAGCCTACAATGTTTTAGATCTAGAGGCTGGTATTGCTCTGCGAGGATTATTTATTATTGATAGAGAAGGTATTATCCAGCACGCAACTGTTAATAATTTTGCTTTTGGCCGCAATGTGGATGAAGCTATCCGCACTCTACAAGCTATTCAATATGTACAAATTCACCCAAATGAAGTTTGTCCTGTGGGCTGGAAACCAGGGGATAAAACTATGAATTCTGATCCAATTAAGTCTAAAGAATTTTTTGCTGCTGTTTCATAAATTGTTTTAGCTACTGGAGAAAGTACTTCATAATTTCCAGAAATATTCACTCCAACACTATGGCTGAGATGTTTGACCTCAAAGTGTTGGAGTTATAAATTTGAAATGTTGACTCTTTAATTAATTCTGATTATGCTAACTTCTTATGATTTTAGGGGTTTACTAAATCAACGTTTTTTTCAAAATTTATTACCTATTCCAGCTATTAATGATTTGGATAATGGTAAAAGAACGCCAGATTTTGAATTACCAGATATTACAAATGGTAAGTTGGTTAGATTATCTAACTATTGGGGAGTAACTCCTGTCATAGTTGCCTTGACTCGTATTTTTACTGAAAAGCAGTATTGCCCGTTTTGTTTTCCTCATATTTTGGCTTTAAACAAAAATTATGAAAGGTTTTTAGAACGAGGAGTAGAAGTATTAATGATTACTAGTACCGATGAGAAGCAAAGTAAGATAGTTGTGAATGATTTAAGTTTAAAAATGCCATTGCTTAGTGATTCTAGCTGTCAGGTATTTAAAAATTACAAGGTTGGTCAAGCTTTAGGGGCGCCTTTATCAGGGCAGTTTGTATTGGATAAACAGGGTAGACTTTGCTACAAACATTTGTTTTCTTTTCTAGATCATAATGCTAGTATTGAGGACTTGTTGGGTATTTTAGATAATTATATTTTTGAGTAAAATAATTATTTACAGTTGAAATTAAGCACCATTACATTCATTGTTTTCTTACTCTAATTTGAAGTGAGTCATACAGCATAAAAATTTTGGTATCACAAATGGATATAATAAATTTTTGTGAGGTGCTTATTTCAGTAAAATCAGCGATCGCTATCAGAAACCAAAAGCAAATTCTGTATTCCAATTATGTTAAAACTAATATTAAATATTTCCAAGCTTAGGATATTAAATTAAGTATTCAAGGTTTTACTTAATAATAATTATAAAGATTATCAAGAAAAATATCTATTACACACAATCTTGATAGTATTATCTATTACTTTAATATATCTATTTCAATCAGCTTGGCTGTAGATTTTCTTGCAAAAGTAGCTTGACATAAGCATTTAATATTTGTTATCTCAATTTTATTGAGTATTATATTGGACTATCTGCTACTATTAAGCTGTCATAATTAAACTTATTTTTAAATTCTTTGAATTACTAGAGGAAATTATTTTTGATATGATTCATTTCTATCTCTTATTCTTATATATAAACGTATGCCTCGGTCTCCAGTAGAGATTAAGTCTAGTCGTTGAGCTATAGAATATCCAAAAAATATTTTCACAACTTTTAACTCTTGTTCTTCAGTAGCTTCATTATTTTCTACTTGATCATCTCCATGAGCATATAATGAACTTGAAACAAGAGTGAGCCGTATCTGTTTCTAGTTGATAAGTTTTCATTGTTTCTAACACCACATACATAAAAATTTTACTTAATCCTTTTTGATATATCTGGTCTAATACTCTTCCCAATTTATCATCATTAAAATACTCTACTTTTACTCCTGGTCTAATTAAATTTCCTATGGTAATTCCCAGGAAAAAATCTGTTAAATCAATATAGTGGAGATAAAACCTTACCTAACCCATTCAAGAGCATTTCTTTAAATACCTGAACTGCTGTTACTTTTTCATTTGTTGATTCTCCAATTAACTCATTTATCTTCTTTCCTATGCCTATTTTATAAAGGATTCTTTCTACTAATCTTAAATGGTCTAAATTATTTACCTCTAATGATGTTTTTTTACCATTTTTTCCTACCTTAATGAGATTACAAAGACAGTTCAAGTTTTTTTTAATTAATCTAAATTGTTACTCAAATTTTATCGTTGTTCAATACTAAGTTTTGTAGCTCTAAATGTAGGTTTTAAAGTTTATCTAAGTCATCGAATTCCTACATATACTATTACTATAGTACTTTTATAATTTTTGTTCAAAATATTAAACCTGTAATCATACCTGCTAATAAGATAAAACCAATCCAAACATTTTGTCTAAATATCTGAGCATAAGGTTTCAAAATATCTTCTTGCCCTAATTTTTTGTATTGAATAAACCAAAAAACTGTAGCAATTCCAAGAGTTATCCAAAAACCAGTATGTAGCTCCATTTTTATGCCTAATAGCCCTAAGAAAATAGTAGTTAAAAAGAAACATATACCCACAGCATTATTAGCATATTTACCAAAAAATAAAGCGCTAGAATTAATGCCTAAACGTTGATCATCTTCACGATCACTCATAGCATACACTGTATCAAAACCTAATGTCCAAACAATAGTTGCACCCCACAATATCCAAGTTGCACTATCTAGCTTGGCCACAGCAGCACTCCAACTAATTAAAACAGCAAAGCCCCAAGCAATAGATAATACTAACTGGGGTACTGGAAAAAATCGCTTTGCTAAGGGATAACAAATAATTACTGGGACTGCTGCTACAGATAGCCAAAAACTTAGAGGGTTGAGATATAAGGCTATAACTCCAGCACAAGCAAAGGCAATAATAACAATAATAATACCTGTTTGAATGGTCAGAGCGCGGGATGTCAAGGGGCGATCACGAGTTCTCTCTACTTCTGAGTCAATATCTCGGTCCCATAAATCATTAACTACACAACCGGCAGCACTGGTAGCTAATGTTCCTACTACTATTACTCCGACTAATGGTATAGGTGGCATGGCATGGGTCGCTAAAAAAACAGCCCACAAGGCAGGAATCATTAAAATAAAACGCCCGGCAGGTTTATCCCATCTGAGAAGTCTGATGACTTTCATTAAGGTTGATTCAGGTGAAGCGGCTTGGGTCATTTCAGTTATTGGTTATGAGTTGTTAGTTATTAGATATCTGCGGAAACTAAGTTTTTGCCTAGTAAATTCAAAAGTTTGAGATTAATTTTCCTAGAGGTATATTAGTTATCAGTTATTATTACTGGCCACTAAAGTCAGAAGTTTGAGACCTTATTTTTGGGTCAATATTTTTCTAGCTTATATGTATGGTCATTTTATCTCAGTCAGGTAGATTACTAGCTGCCAAGGTATTCACAGGATAAAGGTTAGAAGGTTAATATTTTTACTTTACAGACTCAGAATATGTTGTAACACTTAAGATTATTTTCTAATTTTTTCATTTTAAATACCTTAAAAAATATTGTTTGTCAAGAACAAATGTCAATTTTACTAATGTTATATAATAATTAAATATATAACATTTTTTAATATAAAATTTCGGATATATGTAATTGAAAATACATTGTATCAGTAATTTAAAATACGTTGTATCAGCAATTTAAAATACGTTGTATATGATTACATCAGTTCCTTTAGTTAGATTTCCTGCTCCACTAGCAGGCCAAAACCCGATATTAGCAGCAATAGATATTGGTACAAATTCGTTGCACTTGGTTGTAGTAAAAATTGATCCTAATTTGCCGACTTTTACTATTATTGACCAAGATAAAGAAACAGTAAGACTAGGAGAGTGCGGCACGAAAGGTAACTTAAAACCAGAAGTGATGGATAGAGCGATCGCTACTTTAGAGCGTTTCCAACAAATTGCTAAAAGTGCTAATGCTAAACAAATCATTACAGTTGCTACTAGTGCTGTAAGAGAAGCACCTAACGGTAAAGAATTTCTCAATAGAATAGCTGATGAGTTAAACCTATATGTTGACTTGATATCTGGTCAAGAAGAAGCACGACGAATTTATCTAGGGGTACTTTCAGCAATGGAATTTAATAACCAACCCCATGTTATTATTGATATTGGTGGAGGTTCCACAGAGTTGATCTTAGGTGATAGTGATACACTGAGAACTCTAAGTAGTACAAAAGTAGGTGCAGTACGTCTGACTAAAGAATTTGTTACCACAAATCCCGTTAGTAAGAGTGAGTTTGCCTATCTGCAAGCTTACATTAGAGGCTTATTAGAACGCCCGACCAAAAACATATTAGCTAATATCAAGAAAGGTGAAAAACCTCAGTTAGTCGGAACTGCTGGTACTATTGAAGCTTTAGCGACTATTAATGCTTATGAAAAATTGGGTAATGTACCAGCTCCCCTGGGTGGTTATCAGTTTAGTTTGACAGAATTAGAGGAGTTGGTTAATAAGTTGAGGAAGTTACCTATTTCTAAAAGACGAGAAATTCTGGGAATGTCCGAAAAGCGAGCAGAAATTATTTTGGCGGGTGCTTTAGTGTTACACGAAGCAATGAGTTTATTAGAGATGGAGTCGGTGACTGTGTGTGAAAGCAGTTTGCGAGAGGGGGTAATAGTTGATTGGATGTTGAATCATGGTTTGATTGAGGATCACCTTCGTTTCCAAAGTTCAATTCGCCAACGAAATACTCTAAAAATTGCGCAAAAATACCAGGTTAATTTGGAGTATAGCGAACGGGTTGCTTTTTGGGCGTTATATTTATTTGACCAAACTATGGGAGTTCTGCATAACTGGGGAAGTGAGGAACGAGAATTGTTATGGTCAGCAGCAATTTTGCATAATTGTGGTATATATGTAAATCATTCAGAACATCATAAACATTCCTACTATTTGATCAGAAATGGGGAGTTATTGGGGTATACTCAAATTGAAATTGAAGTTATTGCTAATTTAGCTCGTTATCACCGCAAGAGTTTATGCAAGAAAAAACACGACCATTATCAAATTTTACCCAAAAGATATCAAGAAATGGTGTCTCAGTTGAGTTCATTGTTACGTTTAGCGGTAGCTTTAGATAGGCGACAAAAAGGGGCGATAGCTAATTTGACCTGTTGGTTAAACACAAAGCAACAGGAATTTCATCTCTGGTTACGGCCTGCTAACCCTAAAGATGATTGTGCTTTAGAATTGTGGAGTTTGGAAAATAAGAAGGAGGCCTTTGAAAAAGAGTTTGGTTTAAAATTAATAGTAAATTTAGAATCTGCCTCGTTAGTAACTTGATTTGATAGCTGAGTGAAAGAGGAAGTTCTTGATAAAAATCACTAGGAATGTTTCTAACCTTAATTGGTAAAACGAATATCGCGAAAACTTCTGGCAACTTTATTCTCAGGACTTACGCAAGGACATTATATATAGCGGATGAAAAATTAAGCGATCGCTATAATTGGTTTTTCATTGAAAAAAACTTAAATAGCTGTCGTTTTAATTGCAGGATATTTAAGTTGAGATACTAGATACTTAGATAATAATTGATGTTTGAGCTGATAAATAGTTTTACCCAAAATATAAGCTATTTTTTTCAAATGATTCCAGATAAACATAGGGTAAGCAATATGATTTTTTAGAATTTTTGCCAGATGACATTAACAAAATTATATTTCTTTTAAATACTTGATTCTGGTGTAAAATTCTTCGATTTTCCATCTAGTTTGCTACTCGAATTCTACATCATCTGTAGAAGATTGACTTAAGTCATTAGTGACAATGTATTCTGTCCTCTTGGCAGAAATAGTAGCCCAGAATAGATTGATTTTTTTATCTCAAAATAATTCCTTTAATTTTTATTATTTTACCTGATTTTCTTTCTGATTCATTCCAACTTAATGTAGCAAATTTTTCTGCACCACAAGTATCATCTATGCTCTGGATTAATTTTTCAGAGCAATAATAAATTTTTCGCATATTATCTATTAATGCTATTAATCTTTGTGTTGCATAACAACTATCTATTAATACAGTTTTAAATGGTAAATTCTTCTGATTTATTACATTAAATTTCATCTCTTTAACATGGTGTATTTTAGTTTTTTTGTTACTATCTGGATTATATATGCGGTAATTTAATACTAAAAATTGTTCATTTTTGGGGTTCAAATATATACAATTAACTATTCCTATTCCTCGAGTTACTTGATGTTAATTGCTACTATATTGCCGTCGCACAAGTTAAATTTTATTCGCGTATTTTTTGTTAATTACTATGCTATTAAAAATTAGATATGCTGCTGTATTTGGGATAATTTTTTCTCTCAAATGTGACCATAAGTATTCTGAATTTAAAGATTATGTTCTGAAATAACGATTAATTACTTGATTTTAATTACTACTATATTGCCGTCACACAAGTTAAATTTTATTCGCGTATTTTTTGTTAATTACTGTGTCATTAAAAATTAGATATACTGCTGTATTTGGGATAATTTTTTCTCTCAAATGTGACCATAAGTATTCTGAATTTAAAGATTACGTTCTGAAATAACGATTAATTTTATTATGGCTAATATTTTCTAAGTAATTTGATTAATTTTTGATGGTATAATTTGTATGATAATTTAGTAACTATTGATAATAATCAAGGTAGTTAAAATTCATATTATTAACTCAAACCAAAAATAAAATTATTCTTTGGGCAAGAGTTGTTGGGCAAGATTTATTTACATAGAGCAACACTTATAGAGCTTAGAAAAATTAACTATACCTAAGCCTTAAGTTATTTCGGTTTTTATGGTAATAAGGCCACCAATAGTAGGCGATCGCTCTATTAAATATGCGCTATACATAGGGTCCTTGCGTAAGTCCTGGTTATTTATCAATAGTCATATTTTGAGCTTTGGAACTAGCTTCGGTATTTCAAACATATACCACTGAATGTTGTCTGTAACTTATCTACGACCCAGGCTACGAAAATCGTTTTTGACTCAAGCTACTTAGGGAAATAAGACTTATACCAACTTGTAGATAATACACTGCCTGTAGAGGTTAATAGTCATTAAACCCTACTAGATATAATAATTCTGCGTAAGTCCTGTTAGTACTACTGATCGGAAACATTACAACAATTTTGAATCTCGGTCTTAGTCAAATCATAGTCTGGAAAACGGATACCATCTTGCTCCAATAAACTATTCCATCTAGTGGCGATCGCTACATTATTAGGATAACTCCGGCGCAAGTTTCCTAATGTCGTAATAGTCTCATGCCACAAACCATTTTTCCCATAAATATCTATCATTTCCATCACAGTTGTAGCCGAGCTCAACTGACTAGTCAAACTCTCGGTAGTTGCCTTCCGCGCAACCACTGCTTCAACAGATAAATTCTTGGACTCATTTCTACAGTTAAAAACAAATTGCCAACGATATTCTTTTCCTACCTGTAAACGCGGTGCAGCAGAAGGTAACTTCAAACTAATAATTCCCCGTTCAGATTCAACATTAAACTTAGTTTGATAAATTTCCTTTCCAGTATCTTCATCCTTCAAAGTGAAATTAATAGAGTTGTTATAGCCAGGAAGATATAACCAAAAAGTCGGATGACTTGCTAAAGTGTATCCGAAGTTGCTTTGAGGAATGAGAGCCAAAAGAGGCTTTTCCATTTGAAGACATAATTCAGCAGGATTATTAGGACCTCTAGTCCGTCCATCTCCATGAGGTTCTATCGCCTGATGCCCCGCATCTCCTCTGTTCCCTGGTCTACTTATTGGTGGGCTTTCAAACGGTTTATGCTTTATTGGCATATTAACTGGTGGCTTCTTTTTCCTCTGCTCTGGTCTACTTTCTGTCATGTGATTCCCCCGATCTCGTTTGTTCCCTGGTCTACTTGTTTGTGGGTTTTGAAATTCCCCCCAAACTAGTTGAGTCATTCCTACCAATAATCCCAAAGCACAAATAATAACTTGTTTATATTTCATAGAATTTTATCCCTCAAAAAAAACTTTTTGTAATACCAATTTGTTCAATAGATGGAAGAATTTAATTTACCAAAATGGCCTGGATAAATAAAATGTCTTCATCTAACTTCCCTCTTTCCAAGCTATGCTTTACAAATATTTTTTATGAAAATAAAGCTTGACAAAATAAGCATATTATGTATAAGTATTTAATAGGCTTTTGTGGGAGAAAAAATGTATTCTCTAAATACATTTTTTTGAAGACTTAAAGTATTTGAACTTAGTTATTATACTCTTTTCTTTCTCCCTATTCCTCTTCTACCGGTCCTGGGAGCTTCCTGGTCTTAAAAAAGTGAGAATCATCAACGAAAATAATGACAGTATTCACAATTAAGACCAAAATAGATGGTACTAATGGAACTACAAAACCTTGAACTAGAAAAAACAAACTAACCGAATATAAAACAATAATATTTCCTCCTACAAATAAGAAAAATAAAAAACCTCGAAAAAAATGTCCGATCACATAACTCAAAAAAGACCAAGCAAAAATCCATAGCCATTCTACCCACCAACTCCAAAAAATAATCAAAGGTCTGCCATATAAAACTGCACTAATAATTTGACTGACCTTGTGTGCGTGTATAATAACACCAGGCATTTGCTTTTGATTAGGAGGCTGAACATTACTATAAGGAGTATAAAACTTGTCACCAGAAGTACGGTCTGTAATGCCAATAATGACAATTTTATCCTTAACTAAAGAATCATTAATGTTCCCATCCAAAACTTCCGAAATACTAATTTTTTGAGCTACTCTATTATCTATATGATGAGAATTTCTATAGTTAAGTAAAATTTGAAATCCACCATCGTCAAGTTTTTCATAAATACCATTTCCTTTTCTCAGTTTCCTGAAAGTAACATTACCAATTCTAATACTCTCCGAGGAAATATTTTTGGCTTTAACTCCTTTAATTTCCAAAAAATCTAAGGCCACTATAGTACTCAATGAATACTGTGTTTTACAAGGATCTTTCTCTTCTAAACCCATAAACATTAAGTGGCGACGGACAATGTCAACTTGACCATTATCAAGAACTACATCAGTAAAACCTAAACGTTCTTTTGGCACTCCTTCAGGAGGTCTTGTACCAGATTTATTTGGGCTATTTTCACTGGTACTACAAACAGCAATTATTTTCTGATTATTTTCCAAAAGAGTCAATAAATTTTGATAATCAGCCTCAGAACCTAAAGCTTTCTCCCGCCACAAATCTAAACCAATAATTGCCGGTTGTAAAGTATTTATTTTTTTTATTACATCAGCCAATATCTTATCTTTTAAAGTCCCACCTTTACCATATTTTTTAATGTCTGTTTGTGTAGCTTCAACAATTAAAATATTAGGGTCTCGTTTTTCTTTGGGTCGCCATTGCATTAAGCGATCAAACTCATTTAACTCAAATGGTTGGAGCCAACCTAAAGCTCTCATAATAATGGCTAATACCCATACTAAACTAACAATAACCCAACTTGAACTTAATCTTTTAAGTTTAGGTAAATCCAGATTATTTTCTAAGTTTGCTAACTGTTCCTCAACCCAATCTGGATTAAAAACTTTCTGATAAATCTTATTAAAAACAACTAATTTATCTTGTTTTTTTAGAACTATACCTGATAACTTTAAAGACATCTGTACTTTACTATTATTAAATTTAACTTCTCCCTTCTTAAGAACCTTTTGATATAGTCTCAGTAATTCAATGTCACTAAGTAAATAATCCCGTATATGTTTTAAATGAATAGGATTATCTTTATCTTCCCAATCTTTGACAATATTTTTTTCTAGCAAACTATCAACATCTACTTGAGTAGTATCAGCATAATCAACAATAATTTGACAACTTTTTTGAGTTAAAAAAGGTTGGCCTCCAGTCCAATCAAAAACTTTTTTTAACACAATATCTGGCTTTTCTACAAATTCTTCTAATCCCTGAATTAATTTTTTCTTGGTTTCTAAAAAACTTAATTCAGTTAACTCAATTCCATAGCCAATATTAAAAGGAGTCTGTCTTATATCTCGAATTAAATCTCCTGGAGTAACTGCACCAAAAAAAACAAAAACTAATCGATGATAATCAGAATTTTTATCCTCAGCACGGCGATTATAACAAGACCGAATAAAACCTAAAAATTCTTGTTTAAAATAAGATTTTCCCAATGTATCAATTTCATCAAGAAAAATATATATTTTCTGAGTAGGAAAATTAATAAATAAAATTTCTTCAATAAACAGTTTGCAACGCTGAGGATTATTAATTTTTAAGTTTCGATGAGTAGCTATCCAGTCTTGATAATTGCTACTATTTTCTAAGTCACATCTATCTAATAGCTCAATTAAAAAACCATCATACCAAGATTCTTTTGGTATCGAAAAATCAGACAACATACTCATATCAATTGAGATGCATTGGCAACCTTGGGAACTTAATTGATGTGTTAATCTATCTATAACTTTTACCCGCAAACTAGACTTACCCATTTGACGAGCATTAAACACATAACAATATTCTCCTTTTAGGAGTTTTTCCAATAGTTCTCTATCTTGTTTCCTTTCTACATAAGTCGGGTCGTCTGCTGATAAGCTTCCTCCAGTATCATGATACATAATAATTTCATTAATAAATATTTGATGTCCTCGCCTCCCAGCAAGGTTTTACTGATCTGAAGTTCCTTGGGAGTTGAAGGGTTAATATCTAACCATTAGCACTAATTCAGATGTTAAGTTTTAGTTGGTTTCAGGTTTCAGGTTTCAGGTTTCAGGTTAACAGAAATAATTTTAGCTCCCTTCTTAAGGACGGGGTCTTATGGAATTCAAGAATTATTAAAACGACAGACCAAAATGATGATTTTGGTAGTAAGAATACATTATCAATTTGTTAACTTTAAATCTGATACCTTAAATCAAAGTCGTCTTAAAAAAACTTTGAATAATTTGGCATAATTCTACATCGTTAAATGGAACAAATCAGTCAAAATAAAAAATAGTTACGTTTGTTGATTTTTAAATATAACGCCTAATAAATAATACCTAAAACCTATTAAATAAATGTCAATAAATTTGCATTATTCTACATGGTTTAATGGAACAAATTCAGTCAAAATAAAAAAGAGTAAAGTTTGTTAATTTTTAAATCTAACGCTTAATACCTAAAACCTAAAACCTAATGCCTAATAAAAACTCTCCAAAATATTTTTGATATAACTGACAACCAGTTTTAGCCTTATTACCTTCAATTTTAATTAATCCCATAGCTTCTAGCTGACGTACCTCTCTATTTTTATCAGAAAAACTGACTGGTTCATTAGCTTTTAATATTTCTTGAAAAACTGTTTTAATTTTTGACCTTTTGTCTATAGTTTCTAAATGTCTGCTGAAATGGTCTCGATAAATTCCACTATCAGTGGGGGCTTCTTTTAAGAATTTTTCAATTGTCAATTCTTCCTGAGACATTCTATATAAAGCTAACCTAATTAAATAAGGATGCCCTCCTACCATAGACATTAAATCAGTCACTATTTTGGGGTCAAGTTGGTATAAGAATATTAATCGAGTTACTTCTTCTTTTGTAAACTCCTTTAATTCTATTGAGCTGCCTACATTAAAAGGAGATTGATAAATATCTAATTTGCCATGATATTCTGTAGAATAAGCAATTACTATTCGTAAATTTTTCCAAATTTTGACATTATTACTTTCTTCATACCAATGTCTTAACATCCCACAAAAATCTTTAGTTATTTCTGGATATTGGAAAATTTCATCCACTTCATCTAATATTAAAACTAAGTTTTTCTGTAAATTCAGCAATAGTGATTTTAAATCTTTAGTACAAGAAATTTTAGCATTATTATTATCCCAATTAGAGCCTTTTGAAACATCTGGGAACCGACTTTTGATGATTTTATTAAATGCTTTAATAAAATTATTAACACTACTGATATTTGGGGGCTCAATCAAAAGATCGAATCTCAGATACTGAGAAATATAATTATTGTCATTTGCTTTGGCTTGTATCTGATTGATCAGAGAAGTTTTACCCATTTTTTTGGGTGCTTTTATTCTGATTAAAGAACCTGGTCTTTCTATAGTCTCGTAGCATTGAGATTCAACAGAACGACGTGGAATCTGATGACGTTCTATATAAAAAGGGGAGTCTGGTTCTTCAGGTTTATCTGGCATTAAAATTGGATAAGAAGCATAAGATTTAATTAGTTGTTGATCAACCATATCAGGTTTATATTGGCTAAATATCTTAACTAAGTATTCTGTTGCTTTACAATTCTGATTAGATTCTAAATAGTTGAATTTTTTAGCGATCGCTTTGAATTTGTGACTAACATTTGTCTCTACACACTTGAGGGCTTTAGCAATTTCTTTACGTTGCTTATTAGCAAATAATAACTTTAGTGTTTTTTCGTCATTCTTTGTTAATTGAGAGGAATAAATATATTCAAATATTTCTTTATTCATAACTTTTTTATTTGCCAGTTTAGCACATATTTTCTACCTATTCTTAATGTTCATAGTTTTTGATAAAGACAATAATCGATCCTCATAAATCCGGTTTCTTCTTTAGGTGCATATGTTCAAATTAAATGATTATAATATTTCAAGGTATTATTATAGCAATTCTATCTCAAGAATCAAAATAATGGCCTTTTAAGGCAGGAGGTAGAAGGTGCCTGTGCTAAAGTAAAAGAAGTTGGAGCTATTTTTTAAGAAGTCATGATTCTACATGCAGCATTTAGGTCCCTATTGTACTTAGGTATTTTCACCACAGAAAAACCCCTTGAATGTTAATTTAGATAAGGAAATCACAGTATGTACCATAAAAATAGCTAAAACCCTTGCTTGTTAAGGATTAGTACTTTTTTACAGTTCAAACTTTCCGTTGTCTATATTTGGGCGTATTTTTTACTGCTTTTTTTGTGTAAGTCTCAATATGAGGAGAATTAAAGTACCAGAAAAGCGATGGCTGCCCTTCACACTAAATGCCAAATTATTGTTTGAGAAAGATTTAGCTTAATAGTAAAAAGGTGAATTATATTTTCACCTTTTCCCTCACTTTATGCTAGAGGAGAGACTTTATTTCACTTTTGATCTATTCAAAAAAAGCTGATTTATAATTAAATTCGTTGGGAAAGGAAAACTGAAACTACTCAAAAACTTAATATATAAACCTTTCAGCTTTTTAAGCTTTAAAAAGACTTTACCCTTTAATAATAAGGATCTTAGCTACTTTTTTTAGTTTAGTTCTCAACAAGTCTATTGTTAATTATTTGTTCTGAAGATAGTGACTAATTTCAGAAAATAATACAATTCAACTAGCAAGGACAAAATTATGCCTAAAGTTTGTGATTTAACAATAAGTATTATAGCTTCAAGAAGGTTATGCGTCAATAAAGTGTGGGAATAGTAATGTAACTATTGTTCCTCCATACTTTTAATTCTTATAGAATGTCTTCTGTGTGGCCATCACAAAACTCAGGTATCCAGGTAAAAACTAAACCGAGCAACTAGAGAGAACCAATGGAATTGTTAGACAGCAAAAAGATCTTGGGCACCGGCGACAGAATAAGTTTGGGAAAATATGACTACAAACCTTACGGTTACCTCAGTTTGTTGTCAGTTACTTCAATTGGATTTCTGGATCCACATTCGTAAAGAAAAATACTGCGGTACAAAAGGCCTGGTTAGCTCTTGCCGTTTGGGAATGGAATAATCTAGTTATTGAACCCACACTTTGCGCTTTGCACCACTGGGTTTTTGAGATTATAAATTTCGTTGAGAAATATCTCTGTGAGAAAAACTGGAGTGTCAAAAAATAATTATAAACCTATGTTATACAATCACTCAAAATCCAAAATCACAATGAATGAGTCAAGTTTACACGGCAGCTGCTTGACGTCTTTTCAGCGTAAATTGTTAGAAAAAAGTCTAGATAAGAAGTTGACCAGGCAATATCGCCAGAGAATAGAAATCATGCTTCTAGCAGATGAAGGCAAAACCCAGACCCAGATCCGTGAGGCTATAGGTTGTTCTCTAGCTACAGCTAGATACTGGATATTTATTGCTCAGTCTGGTCAAGCTCAACAATGGAAGAATCACCCTATAGGTCGTCCTCAAGAAGTTAATGAACAATATTTAGAGCGGTTGAAAGAGTTATTAACTAATAGTCCTAAGAAATGTGGTTATGCATTTGAGCGGTGGACTGCTAATTGCTTAGGGAAACATTTAGCTAAAGAATTTGGGGTAGAATTTAGCGATCGCCATATTAACCGTTTAATCAAAAAGATGGGATTATCTACTAAAACATTATCAGCTCAAACTGATGAAACTATTAGTCAAAATGCCAAGAGAAAAAACATTGCAATTCGCGACCTGACCTCAGAGCAAAATGTTAACTCTGATTTGGAAACGTTAACTTTCAACACTTTAGTTATTTAAAATAAGAATCAAACGCTTTTTTCCCTGAGGCTTTTTGACAACAAAGCAGCATGATCTTAATTTTCAACTCCAATTTAATCAAAATAAATATTTAATAACTAAAATTTTGAGTTATGGTTAAAACTGCATCCACTCCAAGTTTAACTCAAGAGCAGCTTAGTGATGTCTTAGGATATCAACTTTCACAGCAGGAAATAGAAAGTTGCTTGAAAAATATGGAAAATTTAACGCCCAAAGTCGGTCAATTTTGGCAAACAGCAGATGCTCAAACCGGCATATATATAATCACCAAAGGCAAAGTTAGACTCTTAGATACTGAGGGTGAATTAATGACTACCCTTGTTGCTGGAGCTTCATTTGGGGAATCTACCCTATTTCCAGATAACTCTTTTTTATCCTACTCTGCTAGAGCATCAGTAAATCTCAAACTTTCCTATCTCTCTCGAGAAGCTCTACTCCCACTAATTAAAAAACATCCTCAAATTCGAGAACATCTTTACCAAGTTGCTCTCAAACTTAATGCTCTACAGAAAAAAGCGGAGCCAGAAATTCCCAATTCTTTGGGTAAAAATCTGCCAGAATTTAACAGGACTGAATATGAGCAACCAGAGGTTATAGGACAAAAAGCTATTAACAAAGCCTATTTCCCTAGTCCCACCCAAAGAGTAGGTCATCTCTGGCAGCGTATTACCAGACGCTATCCATTCTTTGCCCAACAAAGCGGTTCTGACTGTGGTGCGGCTTGTTTAGTCATGGTTGCTCGTTACTGGGGCAAAAATTTCAGCGTGAATAGGGTGCGCGATATTGCTAATGTAGACCGTAACGGTGCTTCACTTCGAGGATTATCTGCTGCTGCAGAAAGCATTGGATATTCTACCAGACCAGTTAAGGCAAGTCTTGATCAATTAGCTAAACAAAAATTACCAGCGATCGCTCACTGGGAAGGTAAACATTATGTGGTAGTCTATGAGGTCACCCATAAACAGGTGATCATCGCTGACCCCGCTATTGGTCAACGCCATCTTACTTATCCAGAATTTAAAGCTGGTTGGACTGGCTATACTTTACTCCTACAACCTACTGCATTAATCAAAAAACTTAAAGATACCACTACTCCTTTCTGGCAATTTTTTGAGTTGGTCAGTCCTCATGGACAAGTTCTATTGGAAGTATTTATCACTTCTCTAGTAATTCAAATATTTGGACTTATTACCCCTCTATTTACCCAACTACTACTAGACCGGGTAGTTGTTCAAGGTAGCACTCTAACTCTAACAGCAGTGGGATTAGGTTTAGTGCTCTTTGGCTTATTTCAGGTGGCTATGACGGGTTTGCGACAATATCTCCTTGATCACACGGCTAATAGAGTACATATAGCCATGATCGTTGGGTTTATTCGCCACACATTCCGACTACCCATGAGTTTTTTTGAGTCTCGTTATGTGGGGGATATTATTGCTCGGGTTCAAGAAAACCGGAAAATTGAGAATTTCTTAACTGGAGAAGCTCTTTCTATTGTCTTAGATTTGCTGACGGTATTTGTTTATGTAGGGCTAATGTTCTGGTATAGCTGGAAGATGGCTTTGCTAGCATTGGTTATTGTGCCACCGTTTTTTTTATTAGCACTTATTGCTACACCCTTTCTCCAAAAAATCTCTAGAGAAATATTTGCCGCTCTAGCTGAAGAAAGTAGTTATCTGATTCAATCTTTGACTGGTGTAAATACTGTGAAATCTCTGGCAGTTGAGCAAACAGTACGCTGGCGGTGGGAGGAACTTCTGAATAAGTCAATCAGAAAAAACTTTTCTGGACAGGTGATGGGTAACCGACTGCAAATGTTTAGCTTAACTATTGAATCTTTAGTAACGACGGGGTTACTATGGTTTGGAGCTTGGTTGGTTATTCAGGGAGAGTTAACTATTGGGCAGTTGGTGGCTTTTAATATGTTGATAGGTAATGTGATTAGCCCTTTTCAGCGACTGACGGTTTTGTGGAATCAGTTACAGGAGGTGGTTATTGCCATGGAGCGTATTAATGATGTGATTGATACTGAGCCTGAGGAAGATTTACAATCTCAGGCACGTCAGTATTTGACGGAGCTACGGGGTAATATTATTTTTGATAATGTGACTTTCCGTTACCACCCAGAAAGCGATATTAATGTTTTGGAAAATCTGAGTTTTGAGGTGAAAGCTGGACAAACTGTGGCTTTGGTGGGGCGCTCTGGGTCTGGGAAGACAACAATTTCTAAGTTGGTTTTGGGGTTGTATCCGCCTACTGATGGGAAAATTTTGATTGATGGTTACGATATCACGGCGATTTCGTTGCCATCCCTGCGGAATAAAGTGGGTGTGGTTGATCAGGATACTTTTTTATTTGGTGGCACTATTCGGGAAAATTTGACTATGGCTTGTCCTTCTGCAACTCTTGAAGATATTGTGGATGCTGCTAGGTTAGCTGGTGCTGATGAGTTTATTCAACGGTTGCCGATGGGTTATGAAACTCAGATAGGGGAAGGTGGGGGTTTGTTGTCTGGTGGTCAACGGCAAAGATTAGCGATCGCTCGTGCTTTGTTAGGAAAACCCTGTTTTTTGGTTTTTGATGAGGCTACTTCTCATCTGGATGTTGAGTCGGAGCGAATTATTCAGAGGAATTTGAATACTATTCTCCAGGGTCGCACTTCGTTAATTATTGCTCACCGTTTATCTACTGTGAGAAATGCTGATCTAATTTTAGTGTTGGATCGGGGGGTATTAATTGAGCAGGGAAATCATGAAGAGTTGATGGCGAAACGGGGACATTATTATTATTTGAATCGTCAACAGTTAGATGTTGGGTAGGTAGAATAAAAATTTAGGTTGGGCAAAACGAAGTGAAACCTAACAAAGATTTTAACTTTTAACTTCCGTAAAACGGTATAAGGCACGAGATTTTACCATTTATAAAAAACTTTTCTACGGGGTCTTTGGAGAAAGGTAACTACGCCGACAGCACTTTTGAGATTAGGCTGAATAGCCAGAAACCCCTACTGAAATAAAAACTGCTGTAACTCTGATCAACTAACTTCTAACCCGGACCTGGAGGAGAAGTAGGTGGGGATATTGCATACAACTTCAGTACAAAAGTAGAGGGTAAATTTTACTAGAAAAAATACAATTATTATAAAAGTTATGCCACAAGAATTGAACTTAACTTTAGAGTCAAATGGTCATAAACCTTTAGAGGTTGACTTAGTAACATTAGAAAAAAGTTTGAAGAATTCTAACTATCAAGAAACAGCAGTTACAAAGTTAGATGAATCTGTTGATGATTGGTCTTTTGCTACTAAAGAATTATTAGATGCTTTACCACAACGTTGGACACGAGGATTACTATATCTTTTAATAGGATTTGTAGCGATCGCTCTCCCTTGGGGAATGTTTTCTCAAGTAGATGAAACTGGTTCAGCTAGAGGACGTTTAGAACCTCAAGGTGGTACTTTTAAACAAGAGCTAAATTTAACGTTTACCGCATATACACAAACGGCAAAAGTTGAGAAAGTTTATGTTAAACAAGGGGATAAAATTAAGGCTGGAGATATTTTAATAGAATTAGAATCTCGCCCTATTCATGACCGACTTGCTCAACTCCAAATTCAACTGCAAAATCAGAAAAATCGACTTAGTAAGATTCAACAACAAAAAAATCAATTGGAAATTGAACTTCGTACCCAAGAACGACAAAATGAATCTCAAAAATTAGAAAAATTAGCTCAAGTGGGGCAAGCACGACAAAACGCACAATCTCTTAAAACAATGTACAATTTACAGGAACAAGAAAAACTGACCCAAGTTCATCAAGCAGAACAAAATTTGGCGGCTCTCAGAAGAACATTAAATTTACAAAGGGAAGAAAAATTAGTACAAGTTTATCAAGCAGAAGAAAATTTGGGAGCTCTTAAGAGAGCGTTGAGTTTACAGAAAGAAGAAAAAATGGCTCAATTCAATCAAGCAAAACGACAATTAAAAGATAGTCAAATTGCTTATCAATTATCAGAAATTCGCTGGGAAAAGGCTATGAAAGAAGTAGAACGTTATCGTGGTCTTTGGGACCAGGGTGTGGTGACGGAAATACAATTAGTTGAGCATGAAAATATTGGGCGAGAAAGACAAAGAATGTTGGAGCAAAGTCAAGCAGATATTGAGCAAGCTAAATTACGAATAGAAGAGCAAGAGGGTAGTTATAAGAGGGTTATTCATCAAGGAAAGGCAGATATTAAGCAAGCTGAATTACGTTTGGCAGAGCAAAAAGGTAGTTATGAAAGAATTATTAATCAAGGGGAGGCAGATATTGAGCAAGCTGAGTTACGTTTGGCAGAACAAAAGAGTAGTTATGAAATGGTAATTAATCAAGTTAAGGCAGATATTAAGCAGGCTGAATTACGTTTGAATGAGCAAGAAAATAGCTCTAAAACTATTACTCATTCTGGGAAAATTGCTATATCAAAAATACAAGAGCAACTTCAGAGTATGGATAGTCAAATTGTTAGTATTCAAGGAGAAATTGCTCAGACAAATAAAGAGATTGATTCTTTAAATTTTCAGTTAGAGCAACGAGTAGTTAGGGCGCAACAGGGAGGTACTATTTTTAATTTCCCCATCAAAGGTGTGGGAGATGTTGTGCAACAAGGAGAGATGATAGTGGAGATAGCTCCTAGGGAAACGAGTCTTTTATTAAAGGCGGATATGGCAACTACAGAAAGTGGTTCGTTAAGGGAAGGAATGGAGGTAAAAATGAAGTTTGATGCCTATCCTTTTCAGGATTATGGTGTAGTTGGGGGATGGTTGAAAGAGATTTCTCCTACTTCAAAAATGCAGGAAACTGCTGAGGGAAATGTGGCTATTTATGAGTTAAAGGTTGAGTTGGATGAGTATTGTATTCCTACTGCTAATGAGTGTGTTGTTTTGCGTCCGGGGGATACGGCAACGGCTGAGGTTGTTGTGCGTCAGCGTCCTTTGATTGATTTTATTCTTGACCCGTTTAAGAAGTTACAAAAAGGAGGTTTAGAGTTGTAGAAATAATTAATGATTGACGGTTAATTAGGGTTACCAGAAGTTGATAATATTATGTTGGTTTGAATAGTTATAATTTAAGCTGGTAGTAAGGCAATAGCCCTAATGTGGATATTTCAATAGACAAAGCCCTGGGACAAACAAAAAAATTGTACTGTTATAAATTGTTTGCGGGTCATTGGGCGCTCAGTTACCACCAAGAAATTCATTTTTTTGCTTATAGTAGAAGTCATTTTTAGATGACTTTTGATACTCATTTTTTTTATTAATTAATTAGGAGAATAATTATGTTACAATCTATTATTATTACTGCTGAAGATATTTTGAAGCACATTAAGTTATCTTTAAAAACTTCTGAGCTGAAAGAAGAGATTATTACTCGCGAGATTATTCTGAATGCAGCGAAGGAAGCGGGTATAAAAGTGGAGACTGAAGAACTGCAGAAAGCGGCAGATACTATGAGGTTTGTAAATAAACTTCATAGCGCCCAAGACACTTTTGCTTGGTTAGAAAAGTTTTGTCTATCTATTGATGATTTTGAGGAAGTTGTCTATATAAGTGTTGTTGCTCAAAAATTGGTGGCTCATCTGTTTGCAGATAAAGTTGAGCCATATTTTTATGAAAATCAATTGAATTATGCTGGTGTGGTGATGTATGAGGTGGTTTTGGATGATCAAGATTTAGGGATGGAATTATTCTATGCTATTCAGGAAGGGGAAACAAGTTTCTATGATGTGGCTCATGAATACATTGAAGATATAGAGTTACGTCGTCAGGGGGGATATCGAGGGGTGTTGTATCGTAAGGATTTGAAACCAGAGATTTCTGCGGCTGTTTTTGCGGCTAAACCTCCCCAGATGATTAAACCTATTGTGACTTCTAAGGGGGTACATTTGATTTTTGTGGAGGAAATTATTTCAGCAGAGTTAGATAATAAGTTGCGCTCTCAGATTTTTGCGGAGTTGTTTGATGAGTGGCTTAAGAAGCAAGTTGAGTCGGTTGAAGTTTTAATTGATTTAGATTTAAATAGTAAACTTATTGCTGCATAGTCTCATTGGAGTAGTTATAGGGTTTGGGGTGGCGTCATCATCTGATCTTGTCGCCCTCAACACTACTGCTTTCTACTCCTCAGTCCAACCGATGTCAATGCCAAATATCACCCAGTTGAGCATCACATTTTCCACTGGGTCATATCTTTTTATGGGGTAGCTTGGGTTGAGTCACGCAGTCTTGTAGTCAACATAAAGCACAGAAAATGCCTCAAAAAAGTATTACTAAACTAGCAAGCTTTTAAGAGGTATTTTCCTTTTATTAGTGATGGTCAGTTTTTTAGCTGTGCCTATGGTGCCTGGTAACCAAAAATGAGGAACTAGCAAGATTAGTTAGTCAATTAGTCACAGCAAAGAAACTGTCGAAAAGGTAGGAAAGAATTGTTGACACAGTTCTGAACCTATACTAAGATTTAATCAGGACTCACGTAAAAGTACTTAGTGCTGCTTAACGTGTACGAAACCAATCTTTTAATCTGTTCCACCACCTCGATCCTCCTAATGTATTCGTCATTTCTCCCTCAGTCAAATCGTTGAGATAGCTTTCAGAATCTAAGAACAAGTCAGCACCAGCAGGACTTAAATCAGAGATGTTAATGTTAGCCATTTTTAAGTTACTCCTTAAGTAAAATTAGTAGATAAACTTTGTTGATTTGGAATCAGACTTGGTTTTGTCTCTTTCCACTTATATTATTACCTAACTTTCTTATAAATGCAAGGGGTTGAACAAAATCAAAGTGTATCTAATTGACACAATTATGTCTCGAAATAACGACTAATAATCATCCATTTTAACTCAAAATTAGCTAAAAGCTAGTTAATTAAATCAAAAAAGATAATTATTGGAGACATAACTCACACAATTATGTCTTTTTTGATTTTCTGATGGTATCGAACCACAATAAAAGTCAAAAAAAAACAGCCCCATAATTGAGCTGGAGCTGAACTGAAAAATTATTATTGAACTGGGGCGTGGGTTTGCTCACCAGAACCAAACACCACAGATATAGGTTGTTGTGTGCGCGATCGCCTAACCTACACCTCTACAATGATAACCTGCAACCTACAAATTCTAATCCTCCAGCTTTTTTGTCTTGTCGTCAACATAAGGCACAGAAAATACCTCAAGAAAGTATTACTAAAGTAGCAAACTTTTAAGAGGTATTTTCCTTTTATTAGTGATGGTCAGTTTTTTAGCTGTGCCTATGGTGCCAGGTAACCAAAAGTGAGGAACTAGCAAGATTAGTTAGTCAATTAGTCACAGTAAATCAACTGTCAGAAAAGGTAGGAAAGAATTGTTGACATAGTTCTCACTTATACTAAGATGGAATAATCACCAAATCACTCTCTTCTTTTTTTTTTACTTAATTTTATGATCAGTACCCCCAGCAGATACTCCATGAGATCCGTTTACCACAAAAGGTGAAGCTACCTTTACCACCCAATGTATTCGTCATTTCTCCCTCAGTCAAATCATTGAGGTAGCTTTCAGAATCTAAGAACAAGTCCGCACCAGCAGGACTTAAATCAGAGATGTTAATGTTAGCCATTTTTAAGTTACTCCTTAAGTAAAATTAGTAGATAAACTTTGTTGATTTGGAATCAGACTTGGTTTTGTCTCTTTCCACTTATATTATTACCTAACTTTCTTATAAATGCAAGGGGTTGAACAAAATCAAAGTGTATCTAATTGACACAATTATGTCTCGAAATAACGACTAATAATCATCCATTTTAACTCAAAATTAGCTAAAAGCTAGTTAATTAAATCAAAAAAGATAATTATTGGAGACATAACTCACACAATTATGTCTTTTTTGATTTTCTGATGGTATCGAACCACAATAAAAGTCAAAAAAAAACAGCCCCATAATTGAGCTGGAGCTGAACTGAAAAATTATTATTGAACTGGGGCGTGGGTTTGCTCACCAGAACCAAACACCACAGATATAGGTTGTTGTGTGCGCGATCGCTTAAGCCAACCTACACCAGACTAGAAGAAAATGTAGAACCATTTAGTATCTTTGTCTGATCCTAGCGATCGCCATTTTCATTAGTTAGGCTTTTTGTTGGGTTCGCTGTCCCTTAACCCCACCTACACCAGACTATTCTTTAATAAACATCGGTTCTATTAATCATGTTAATTTAGGCGATCGCTACCTTCACAAATACCACCTTTTGTTCACTTCCTATCCCTTAACCCAACCCAGTTCCACTGAAAAATTATTGAAAATAGTGTAGGTTGGGTTGAGGAACAAAGCCCAACACATACAAATAATTAGCCTGATCTCAAAATTAATCTTTACGAGTTCTTGTTGGGTGGCGCTGTCCTTTAACCCAACCTAAAAAAACTATATCACCCTATAAACATCCTCAGAATTAGCATTCAAATAAGGACGCTGCAAATCAATTCCCAATAAAGAAAATTGCTCCAAAATTGCCCTCATTCTTCCTTCAGTCGAATTATCCCCCTGGTCCCAAGCTTTCAATAATCCATTTGCTATCATCTGACACCTATTCATACCAAAACTTTCCTGACTAGCAAACTTCCTGTCTGGCTCTTCAGCTAATCCCAAACCCGGTGCCAACTCCATGGTAAATAAAGGTATTTCTGATTTAAAATAAGATTTATTCTCCCCATAAACATCCGACAAAACCTGCCTCACCAACTCATAATTATCCTTATCAAAATAGAGTACCCCAGCATCGTAGCGATCATAATAATCACGAGCATACAACACTTTAAAACTAAAAGGAACAGCAACCTCATTTAATTTCTCTGTCAAACTACCCATGACCACTACTGCACCTTCAGAAGTAAAGTTAAAATAAACTCGCACCACTCCAGATTGACTTTCCGACTCTACCTGACTCTGACTACCCAAATTACCAACCGCCATATAGAAACCATTTTGCACCAAATTATTAGGCATCCGAATTGCTACCGAATCCCCCACAACAGCAGCTTTCTGAGATTCTTGAAGATGCTTTTCTCGTTCAATATGCAGTCGCAAACCATTCTTAGTAACAGCTAAAGCACCATCAGTTTCCTCCCTCAACACCGACCAACCAGAATCAAAATACCCCTCTCCCCTATTACTTTCTTCTAACTGAATATAAAACTCCATCTCTACCCCAAGAAAAGTATTATTCTCCAAATCTAATGGGCGACTATTTTCCTCACTATCCAATGCCAGGGAAGTTTGCATCGAACCATTATAATAGATACCATAGAGAAAACTACGCAATTGTAGACTCAGATATTTATCCCGCATTTGTTTTGGCAATGCCTGAAAACGAGCAACCACCTCAGCAGGCAAATCTAAAGGTTTATACTCAGGATGACGAATAGAAAAATCAGAGGAAATTTCTACCCTCTCAACAATGTCTAATAAAACTTCTTTTAATCGCCCAGTTACTCCAGTAGGGAAGTGATAACTTGGAAACTCAAGTAATTGCATAATTTTAAACCTCGTAAAATTTTTTAAGCATTATTGTAGTGGACTGTTTAATCTTAAATGTGGCAAAAGAAAAGTTGCCCAGAGATAGCTTTACTATCGTTCCCTATGACAATTCTCAACCACTATATTACCTGTAATAGTTCATTAAAAAGCGTTGTAGTACTAATGCATTCTACTGACTCCTGGCTCCTGACTCCTCAATACTTCTTCAATAGCAACACCAAAAATTGTAGACATTGATGAGTCAGGGCGACATAATAATGCTTTGGCAACCTGAAGCATCGCAATACCCGTATTATTAAAAGTCTTTTGATATTGAACCATTGACAAAATTCCTGTCATCAAACCCCAACCTGCAAACTGTACTACTTGTCTCAAAAAATCAGGACGATATGCCAAAATTTCTGGGAAAGTGTCAAAATAAGCTTTAGCTAAAGCAGCAATAGACGGTTGAAGTAATTCAAGGGGAGTGGTGGCAAATTTGAGAGATTCTTCTATACTCAGAGAATTACTAATAACCAAACTACCCAACCAAAGTTGCAGATAGCTGCTGATAGCCGTTCCCAAATCAAAAGCAGGGTCTCCCCAACTAGACCTTTCCCAATCAATTAACCGCACAATATTTTCACCGGAATTTTCCCAATTTTGAGCCATGAGAATATTATTTAGTTTCAGGTCATTGTGAGTCAGACAAGTAGGAGATAAAGTCTCGCGAAGTTGAGCGATCGCTTTCCCCAAACTGTCATATCGTTGATAAAGAGCAAAAAATCTCAACCCATCTACAGGAGCAATACCAAAAATGTCTGGTCCTATCCTTTCGAGACTATCCACCAAAAGTGGGGAGACTGCAGGTTTAGTACTAACAACTTCACTAGCAAAAAACTCTCGATAATTTTCTCTATTCCAAGTATCGCGGTGAACAGTCCCCAAAAAATTACCGATTTGAGCTGCAACCTTTGTAGGGAAAGTATTTTCCTTAGAATAGAAATCACTTAAATCTCGATAATTATCCAGGTAAGTAGAGACCACAATAGACTTTTCAGGGTCGTGAAATAACAACTCTGGCAGAAAGACACGCCAATGGTCAAGTTCAGGAAATGTCCGTAAGAATTTTTGAATTCGCCATTCTCCAAACAACTCACCAAGGGTTTTTCCTTGAGAATTATATTGTTCTTGTTTAACCAGAAGCTTTCGACCCTCTGGCAAAGTCACCAATAAATTAAAATTCTTAGCACTAATTAGCTCAACATTACTCTGAGAGTTCTGGGAAGGATATGGCTCCCCTTCCTGTAGGGAATCACATAAACCATTTTCTACTAAATAGTCGTAGACATTTCGAGAGTTTAAGACAAACTTCATTTCAACTCGCCTCTCAATTAAATATATAAATTATTAATCACTACTTATCTATTTATACTGACAAAATTTTAGGAGCCTGACAAGCATTTTCATGAAATTAAAAAGACATAACTGACATAATTATGTCTCTATTTACAGAAAAGATCCAGTTCATAAATTGATAACATATTTAGCCCAGAACTAGGATATGATTATCATCAGGACTTACCCACAGGCACTACATGAGCGTGATAGCAAATTCCAGAAAGCCCCTCAATATTGAGTTTAAGGTAAATTTGTGTAAGTCTTGATCATAGAATATTTGAATGTCAGCAATATTTTAGCCAACCAAAACCCAGCCCCATCTCCTCAGTCGGAAGGGAACAACAGAGGTGGATGCAGACCAAAGATTTTATCAATTCAGGAGACAATTTGAGTACAAGTGCCAATAGTGCCGTAAGTTGTCGTAGTTAATATATTCTTTCTGTGATCAAAAAACTTGCTCTAACTGCAGTCATGTCGAAGATATGCCATTAAGGCTGAGAATTCATAACGGCCCTGAATGTAGCTTATCAATAGATCGAGATTAAACCCAAGCATAAAGGGTGAGAAATGCCCTCAACTTGAGCGTCGACCCCTGTAGCTGAGTAACTTAAGGCCTCAGGGTCAGCAGGAAGTAAACATAACTATTATCACGTTATGTGAATCTTTGTATCAGTTTGATAGAGCAGTTATCCAATCATATATAGTAGTAATTTTCATGTTGCGGAGCACTCCGTTAACCCATACAAATGATGTAGAATTTCATCTGCCTGGGTAAGTCCTATTTTTGTCCATTCCCTAGTGTTTTGAGATCAAAAAAAAGACTTAATTCTATAATTTATGTCTTTTTTTTTAGCTATTACTTACATTAGGAATTTTTCTGGGATAGTATAGAGTGTCAAAAGTATTATTGAAAGTTTGTAGCCATTCAGGACAATAATTCATACCATAGTTTGCTGATGGCCACACAGATGCTATTCCATGATCATGGAAAGTATTTAGGGACAATAGTCATCTGATCATTCCCACACTTTTTTTGATGCACTACTCCATAACTTATAGCCTTTAAAAATTTTTGGTCTTGCTGAATAACTTTATAATTTTTCTAGGTTTTGAATTAGATTTATAACTTTCAGCTATCTATATTATACCTAGAATCAGCAATACCGAATTTTCTTTAAAAATTGGTTTTACTTATTCAATTGCAAATCTAGCAAAACAGATTACTTAAATTATGGCAATTCAACTTCAACAAGCTCTAGAAGTCGGAAAATATCTTCTAACTCAACGACTCAAAGGGCGCAAATATTTTCCTTTAGTATTAATGTTAGAACCTTTGTTTCGGTGTAACTTAGCTTGCCCTGGTTGTGGCAAAATTCAGCACCCCAAGGAAATATTAAAACAACATCTTACACCTCAAGAATGTTTTACTGCTGTAGAAGAATGTGGTGCTCCTGTAGTTTCTATTCCAGGAGGAGAGCCTTTATTACATCCACAAATTTCTGAAATTGTCAAAGGGTTAGTTGACCGGAAAAAATTTGTTTATTTATGTACTAATGGTTTATTACTCAAAAAGAATCTTGATAAATTTGAGCCTTCTCCTTATCTAACTTTTAGTGTTCATCTTGATGGTTTACAGGCAAATCACGATAAATGTGTAGATAGAAAAGGGGTTTTTCAAATAGCAGTTGAAGCTATTCGTGCTGCTAAAGCGAGAAGGTTTCGAGTTACTACTAATACTACTGTATTTGAGGGAACAGACCCGAAACAAATGCAGGAATTTTTTGATTTTTTAGAAAGTTTAAATATTGATGGAATGATGATTTCTCCTGGTTATAGTTATGAGTGGGCACCAGACCAGGATAATTTCCTGAAGCGACAGCAAACACGATTGTTATTTCAAGAAATTCTGAATCCTTTTAAAACTGGTAAAAAGAATTGGAATTTTAACCATAATCCTCTATTTTTAGACTTTTTGATGGGAGAAAAAGATTATGATTGTACTCCCTGGGGTAGTCCTAGCTATAGTGTGCTTGGTTGGCAAAAACCTTGTTATTTAATGAATGAAGGGTATTATGCTACTTTTAAAGAACTTATAGAGAAAACTAATTGGAATAATTATGGTTATAAAAGTGGGAATCCTAAATGTTCTGATTGTATGGTTCATTGTGGTTATGAACCAACAGCAGCAATGGCAGCAATGCAGTTAGAAAATATTCCTCAAGTTGTGGGTTCTTTATTTAAAATTGGTGCTTAAATAAATTTATAAAATGCTGAGATAAAGTCAATTTTTTTTCTATTTAAACTGTTTGAAAATATAGTAATCTGGAATATGGTGATTTAAATTAATCATGTATTTATGTTTAAGAGAAAATACAAGCTTTTTATTTTTCGCAGATAAATCAAGATTTTATCAGTAAGTCCGAACAAAAATAAAAAGCCCAACATAGCTAACTAGAAAAGTTAAAAAATTCGGTTCTAATTCACTTTATATTGTTCAATGCCCTCCCCAACATATGGGTGGGTATTGCCTCGAATTAGATGGGTTAAAACTTTTGAACTCTTGCCTGATAATATTAATCCCAAGTTAGTAAATATTCGTCGAAAAAGTAGTAAATGTTTTTTCGGCTTCAAAGTAGAAAGATAATCTATCACTTACTAATTTCTTAGTAGATTTAGTTAGTATAAATAATGGAGTCGAATCTAAGGCTATGTTATCCACTGGTAAAGTATTTTTATTAAGGCCAAGTCTTATGGAAAGTTTGAAGCTAAACTCTCTTTTATACAATATTCAAAACCAACATCAAACTAAGTTTTCTTATTCTAAAAAAGCTTCTGTTAAGATAGCTAGATTACATAGCAAAATAGCCAATACTAAACGGGATATATTAGATAAATTAACTACGATAATTATGGTCTATAACACCTACATAACTATATGATAGTTATACTATATAAATCCCATATACATAGCTACCTGCCGAAATGCTTGAGTCTAAACTATGGTCATTTGTATAGTCAGAAAAACCCAAACTTATGTGTTTATCCTCAGTCTAGTTAGCAGAATTATCACCAAGCCAATAATCTGTATCGGGTAAAATTATTGGTAATAGTAAAATTATAATAAAGACTATTGTTAAATAGTTACACTAACTATATTTCACTAAATACAATCTTATACTATTTTAACGATGTGAGAGACTAATAATTACACAGCAGATATTATGCGAATAGTTTTAATTATGACTATTTAATAAATAACACTATAATATTATACTAATTTTTAAAATTTGTGTAATATTTTATTTTTTCTTTGGGATTTGCAAAAAATAAAAACTTGTTAATAAAAAAAAATTGATAATTAATCAATTATTTAGGAAAATGTGATTATTTTATACTAAAATATTATTGATTTAGTATAGAAATAAATTAATACAACTAAACTTATCTCTATAAGTATTTGTGGGGAAATCTTAGCAAATATCCAACTGACTACTACTAAGTCTCAAAAAAGCCTTGTCAATCTGTTTTGATGACTCGTAACTGTTGGCTATAAATCTGGTATTATCTATGATAATCTGTAATGATATTGATTCATGTTACTTGGATTCAAAGCCGAACTACAGCCAAATAACCAGCCAAAAAAATTGCTGGCCTCAAACAAATTCTGTAGTCCGTGATGCAAATAAATTGGGGTTTGTAGTTAACGAAAAACATCCCTTTTTAATATGTTAAGAGTCCCCTACATTGAGTTGAGTTTACTGATGGTATGCTCAAGGTCCCATTAAGGCAAGCTAGAGTGTTTTAACCTCTAGATATCTCAAAGTTAGGTGGTGCTGAATTAAGGGACGAATATAAATAATTGGTGTAAATATTCTACCCACCCAAAAATATAACGAACAAACAAGATGCTCGTTTTACAAAACTATTCAAATTATCCCCCACTTATGCAAAGCCCAAAGTTATGATTAGTAAATTATAAAATTATGCAAGAAGTACAGCCAGAAAAACCTTACACAGAAAAAGTAAAAATTCAAATAGAAGACGATCGCACAGGTACGAGTCTTGACACTATTAAACGAGCGATCGCAGATAACTTATATTATTTACAGGGAAAAAACATAGAATTTGCCACACCTTATGATTATTACATGGCATTGGCATATACAGTACGCGATCGCTTGCTCCACCGTCACCTACAAACTACTAAAACCTACTCCAACCAAAACGTTAAAACAGTATATTATCTCTCAGCCGAATTTCTCATGGGTCGCCAACTAGCCAAAAACCTAGTTAACGTTGGTTGTTGGGAAGTAGCGCGTCAAGCTCTAGAAGAATCATGTCTTCAACTGCATGACTTGATTGAAAAAGAACCAGAACCAGGTTTAGGTAACGGCGGCTTAGGCCGCCTCGCTGCCTGTTTCCTAGACTCCCTCGCTACCCTACAAATTCCTGCAGTAGGCTATGGTATCCGTTATGAATTTGGGATTTTCAAACAACTGGTTCATAACGGCTTCCAAGTCGAACAACCAGACAAATGGTTAAGTCTGGGTAACCCTTGGGAAATACCCCGCTATGAGGAGAAAGTAGAAATTAAACTGGGTGGCGACACCGAAACTTACACAGACAAAGAAGGCAACTACCGTGTTAGGTGGATACCTGAACGCACAGTCATCGGAATGCCCTATGATACTCTAGTACCAGGCTATAACACCAACACAGTTAATAACCTACGGTTGTGGAGTGCTAAAGCTAGTAATGAATTTGACCTACAAGTTTTCGATTCTGGGGACTACAACCGCGCCGTCGAAGATAAGACTGTTTCTGAAAATATTTCTAAAGTTCTCTATCCCAATGACAACATTTTCCAAGGCAAAATGTTGCGGTTAGAGCAGCAATATTTCTTTGTTAGTTGTTCTCTTCAAGATATCATCCGTACTCACTTATCGCGAAATCGCAATTTAGATAATTTCCACAAAAAAGTAGCCATTCAACTGAATGATACCCACCCTTCCATTGGGGTTGCGGAATTAATGCGACTGCTGATAGACGAACATAAGATGGAATGGGAAAAAGCTTGGAAGATTACCCAAAATACTTTTGGCTACACTAACCATACTCTGTTAGCAGAAGCCCTAGAGCGTTGGCCAGTTAGTATGTTCAAGAGTTTGCTGCCACGACATATCGAAATTATTTATGAAATTAATTTCCATTTGCTAGAAGAGTTGAAGAAACGCTACCCTGGTGATGATCGACGTTTAGCACGGATGTCACTAATAGAAGAACAGCCTGAAAAGAGTGTACGGATGGCTCATTTGGCTTGCACCGGGGCTCATGCTATCAATGGTGTAGCAAAATTACATACTCAACTTTTGAAAACAGATGTTTTGAAAGATTTCTATAAACTTTGGCCGGAGAAATTTACGAATAAAACTAATGGCATTACTCCCCGTCGTTGGTTATTAATTAGTAACCCCAAGCTGGCATTACTAATTACAAATAAAATCGGCAAAAATTGGATTAATAATTTGGAGGAAATTCAACAACTTAAGCAATTTGTTAATGATCAAGAATTTCGCTATAATTGGAGTCAGATTAAGTATGAGAATAAGCAAGATTTGGCTACTTATATTAAACAAAATATTGGGGTTGTAGTTAATCCTAACTCTTTGTTTGATATTCAAGTAAAAAGACTCCATGAATATAAACGTCAACTGTTGAATGTCTTTCACATTATTACTCTTTATAATCGGATTAAAGAAAATCCAGATACAGATATTTTGCACCGCACTTTTATTTTTGGAGCCAAGGCAGCCCCTGGTTATTCTATGGCAAAGTTAATTATTAAATTGATTAATGCTGTAGCGGAAATAGTTAATAATGACCCAGACGTGCGCCATCGTCTCAAGATAGTTTTTATTCCGAATTTTTCTGTATCTCTTGGCCAGCAAATTTATCCTGCTGCCGATCTTTCTGAACAAATTTCTACTGCTGGAAAAGAAGCTTCTGGTACTGGGAATATGAAATTTTCCCTCAATGGTGCTTTAACTATTGGTACTCTTGACGGAGCCAATATTGAAATTAGAGAAGCGGTAGGAGCTGATAATTTCTTCTTATTTGGATTAACTGTTGAAGAAGTTAAAGCATTAAAATATCAAGGATATAATCCTCAGAAATACTATAATGATAACAAAGAATTACGACAAGTAATTGACCGTATTGCTTCTGGTTATTTTTCACCAGGTAAACCAGATTTATTCCAGCCACTGATAGTATCTTTACTAGAAAAAGATGAATATATGTTGTTGGCTGATTATCAATCTTATATTGATTGTCAAGAAGAAGTAAATAAGGCTTATCGTAACCCAGAATATTGGACTCGAATGTCAATTATTAATTCGATTAATATGGGTAAGTTTTCTGCTGACCGTACTATCTCAGAATATTGTCAGGAAATATGGAATGTTGATCCTGTGAAAATTGATATGGAAGCATATAATCAGGAAACAGCAGGTTTACAACGTCATTGTCAGATTTAATTGATAGACAAAAGTGCTAGATCGGGCAAATAGTTATATCATGTTCGGTTTAATATTTAAATTTTAGAGGATTTTGGCACTGATACAGGAGAGAGAAGGCAGGAGGAAAAAAAAGCACTTACGGTCGAAAGTTTTTTTTGATCACTAATTTTCCGGACATGATATTATTTATTCGTGGATACCTTCGGTGACATTTTTTCCCCTGGCATTCCCGGGGCTAGTAAATCTTGGTAATTCATCAAGAAAGTGTGGGCAAGAAAGTGTGGGAATGATCAGATGAATATAGTTCCTCAACCGTATAAATTATTATGGAGCGTTCTCTATGTGGTAATCATAAACCCCATAAGCATAGAAAAACTACTATTAGACCCCAATAGTACTATTGTCGCGAATTTGGATAAACTTTCACTGAAACTTTTGATACTTTATACTATCGTCGGCAAATTAATTCCAGAAAAAATACCCATAGTTCTACAAGCTCATGTCGAGGGCAGTAGCTTAAGAGAAATTATTTGTACGGTGAAACTCGCCTATAATATAGTAATCAGTTTAGTATCTAGTAGCTTCTCAAAAAGGACAAATACTTCATAGTGCCTATGTACAAAATATAGAAACCTCACAATTCAGCACAAGTCAGCAGTAATGAATTTGGGTCATTTTTCCCAAACAACAAAAATATTATCAGATGAATGAATTGACACCAGGTAATTGTTGGATAGGTATGACTCAAACCTCATCATAAGGATTAGTTGTGAGTGCTAGAGTGGGTAAACATTCTGACCAGTTTATTAAATAATTGACCCTTAAATACGGAAGGGAAAAACCTCTGTAATAAAATGGCATAGGTCTAATTAAAGTAGGTCTTAACAAGTTTGACCTCCAGAAGTAGAACACACATAATTGGAAAAGATCAAACGGAGCAATTAGATCGTACTAACGGAATTGTCTGACAACAAATAGGCCTCAGGGATCGCTGACAAAATAAATTTGGTAAGAAATAGGAGTAAACTAGTAAACTAAGGTAACAGTAAGGTTGCTCGTGAGCTATCTCAATTAGACGTGGGTTCATGTTCGATCTTGAGAATACTGCTGTACAAAGAGCAGGGTAAGGGAGCAATTCCTTTGGCCAGAATATATGAACATATCTAATTTAATGATTTTGGCTTTATTATAAGTGATCATCCGAACATGATATTATTCTCAATCTATTTATTTTTTATAGAGGGTTCCTCACTACCATACCGTTCAAAAAAAAACTGCTGAATTCTGACTTATGAATTCCTTAACTTAAACTTGGCTGCCGAAACTTATAAAGATCTCTAATCAACTTCGCCCAACTATTAGTCAAACCGTCAAGTATATGATCGCCTTTTTCCTTAGTCGCCACCGTGGCATCGCCCAATACACCACTATGAGTCAACTCTCGCGTCAACCAAGCAAAAGACAACTTTCCCTCCATACTCAACATACTTTCTTCTGGCAAACCTTGAGGATATTCACACACCGCTTTATCCATCTTCACCACATCTGGCAACATTGATAGCATTACACTTGTTTCAGCATCTCCGGCATGAATTCCTAATTCCATTTCCTTCTCGGTCAATAATTCTTGACAAGGGTTAGGTACCCTCCAAGCTGAGAGCGGAAATAGTAAAAAATCCTCATATTTTTGGTGCAAGTCTCGTGCCACAATTTTAAGAACTTGAGGTTGCCCACCATGGGCGTTTAAAAATACCAACTTGCGGAACCCAGCTCGATATAGACTTTCTCCTGTTTCTGTCAAAATAGCCATCAAAGTCTGGGCGCAGAGGGTAATAGTACCAGGAAAATGCCAATGTTCGTTAGATTTGCCATAATATTGGGTGGGCAAAGCATACGCAGGGATATTCTTCTCTAGTTTTTCAAGTGCTTTACCTGTAACATAAGTGGCGATCGCCGAATCAACAATTAAGGGTAAATGAAGCCCGTGTTGTTCAATAGAACCTACTGGTTGAATAATTACTACATTTTCTTTATCTGGCATTGTCTCAATATCTTGCCAGGTCAGATAGGGAAAAAATCTATCTGGTGGGATAAAATTGTGCATTTTCCTCCTATGTCACTCCAATCAATTATTCAACCTTTGGATACTATTTTCTACCGTTCTCAGAAATCTACAAAAATCTTATAAAATCTATTATTCGATTATTCGTAAATATAATTCTCCAAGTTCCTCAAAAATATCTTTTTACTTCTAAGATTTTCAAAGGATTTTGATATTTTAATTATAATTATATATTATATAATAATAGCATGGTCTGTGTCGGAATGTCAATAATGTTATATGCCCTATTTGCAAATTGGTGATTTTTTTTAATTTGCAGAGACATTTTGTAGATATTTGTCTAGTATATTTTTAGTCTTTAGTAATTAAAAGTTAGTACTAATATCAAGCAACCAAATTGATTAACATGATTAGTTAAACTAAACAAACCCATTTCCGGTTGCCCTTTATAGAGTCTGATCGTTTTGAAAAACAGGGGTAAGACGTCAGACTTTCACTTCCACATGTGCTCCTGCCTTAAACGCAACTTGTTATGGTGTTATGGGCACATCCTTAAAATTTTACCTTTGGCTTAATAACTCCTAATAGTTAATTATTTTCAAATCCTTGGCTGTTTTAAGATCGTGGCAATTTAGTGTAACATTTGTTTGTTTTGATAGGTTTTGTTACTGTCTTGAGACCTTAGAACTATGTAGCTAACTTTATATTATATTAGTGGTCAACTATTAACATCAAAAATATTTGGGAAAAAAACTAGAGAATATTGGTTAATATCAAATCAAGTACATTGTGATCTAGATGTGACTTTTAATGAAAATAAATAGAAAATAAAAGAGCAACAAGCACTTCGGAATATCGCACTTTTTTTTGACAATGATTCTGAATATTTATTTGGCAAAATTTGGTATCCAATCAATAAATACAGGAATGTATTGGTTAGGAAATAATTGAAATAAATTAAGGATATTTTTCACTTAAAATCACGATAAAAAATAGATTTTTAGTAAAATTAACGGGATCAAAAATGATAATAAAAGAAAAGTCTATTGTTTTAAAGCCATGACAATAAGTATTTTTTTGAAATAGGTCTATTTATTTTTTCACAAAAATCAAAATTAGTCAAATTAAAATTAAGCAACATTAGATATAAAAGCACAATTGTTTCCCAAAATTGACGACTAATTTGTGATAATAAAAATCCACTGTATTCATCAGATAATAACTATAACAATCGCCTCTATATTTTAGGTTATCACAATTAAAAACTAAAAATCAGCTCCGAGACTTTTGCTCATTTCTAGGATTACTCCAAACCTATCCCCAAAAAGTTACAAGATTTTAGACAACATCAAAATAGTATTGTTATATGACAAATTAGGAGATAATTTAAATTTAACTAGAAAGGTAAGTTGTGCATTCAGAAAATCAAGATTATTTACTAAAATATTATTGGCCTTCAGGCTTAGTAAAATTTTTTTTGTACAATTGATAAGTTTAAGTATATATTTTTAATAACCCTAACAATTTTTACTAAAATTGATTTACTATAGTAGCTATAGAGTTAAGGAGAATTATCAAGAACTATGGTTGAAAATACAGAAACTCCACTGACGGGAAAATCTTTGCTGCAAAAGGTAAAAGAACTTTCTGACTTACCGCGAAGGGAAACTGCTAAACGTTGTGGATATTACACACTCACAAAAAGTGATGAAACTCGTGTTAATCTTACAGATTTTTATGACGCAATTTTAGCAGCAAAAGGGGTTCCTTTAGACAAGAGTGGTAATAAAGATGGTCGGGGTAGGGAACCAACTTATCGAGTTAGTGTTCATAAAAATGGCCAAATTGTTATAGGAGCTACTTATACTGAAACTATGGGATTAAAACCAGGAGATGAATTTGAAATCAGACTAGGATACAAACATATTCATTTGAAACAAATAGATAATGAGAAAGACCATGAGACTAATGGTTATGACTCGGAGATGGAAGAATAAGTAAAATGGGGAGTCAGGGAATTTGAATTTACTGGAACTAGAGGCTAATTTTACTTCTAAAATCATTACCTAGTTAATGTGTCAATGTTGTCGATATTCCCCTCCCTCTCCCTAATTTTTTTCTAGCTTTGAGGTAAAGTTAGTTAATTGTTCGATATCTTAAGTCCTAACTACTAATTTAAAACTTTGCATTTTAGGAAAATCTAGGTTAATTAAAATAATTAACTGCTGTTTATCCTTTTGACCTTTAGGGATAGACATATCCTAAAAATCAATAAATCGTCATAAAATATTAAATAATTGCATTTTATTAACACATAATTTAACAAATAATTAGTAATATATTCTAACTGTACCAGAATTGTTATCAAGAAAGACGGTATTTATTACGTACTAAGCATGAATAGTTATAATAATTTTCAAAAAAAGTAATAATTTAAGACAGAATATTATATATTCTCAACAGAAATTATCTTAATCAAAAAAAAAGCTCATAATTATTGCAAGTAGTGGTGCTGGAAGACCACAATTATTATTTTTATAAAAGATTATATTAACATTAATTTAAACATATAAACTTAATAAATGTGGAGTGAGTCAAACATGATTAAAATAATGCTTTTAATTAGTGGTTTTCGATAATAGGATATATCTTATCATAAAGCCTGTTATAAAAGGTGAAAAAATTTAAGTGACTCGGAAAAGAGTTAAATAAATTTCAACAGAGTTTAAGTTAATTCTAGATAGCTAGGAACAGCCAAAGGTGAAGAGTGATAACTCTTCTAATAATAGTTAGAGTAAGTATTTGAAGATTTTCACAAGATGTCTAGTTAATTGAGCTGTTATATTTCCTTTGGAATCTACTCTTTACCACCCCAAAAAGTATATTCTTGGAGGAGTAAATAATTTAGTAATGAGTGCACTACAGGAGATATTAATTGTGAAGTAAAACTGGTATCATAATATTTATCAAAAACAGGTTTGTGCTTTTAGCATTAAATTACCAGTTTCTTTTTCTATCCACTGGATGCATCTCAATTAAGCGATAAGTAGTTAATTGTCTCAAGAATAAGGGAGAATAGTTGTACTTAAGAAAACAGAGATCAAAAAAAGGATAATAAAAGACTTATTATCAGGAATGACTTGATTTATAGATGCTCAAAATTATGCTGAACTGAATAAACACCTAGAGGCGATCGCTAAAATACTCTATTCTGAAGCTGACGCTACTGAATTCAAAAGTATGGAAGAAATAGACAAACAGCTCAAAAGTTTAGTCCAAGAACAAATCACTCCCCAACTGGGATTTTTTGTATCAAAACATTGTAGGGTGACAGGAATGGGAGGAAATAACTCTCAAAAAGCATATCAGAGAAATCAGCTTGGATGGAGGAATGGTGAGCTTACCCATCCCATTAGGGGAGATAAGTGAGTGGCGAGAATACAAAGCAGTTAATATTCACACTCAAGTCAAGGTAGAATTTTTCAAAGATCATGAAGGATTATTCTCTGGAATTAATGGTCAGATTCTAGGTGAAAAGTTGGCCTGCTTGGGAGACGGCCATGACGGAGTATGGAATATCTTCCCTAAGGTGGGAACAGCAGAGCAGCGGGAAGAAATATTGGACTGCTATCATAACCATGGAAAACTTGTACAAAGTGCAAGGTACTCAGGCTCAGATGGATAAAGTTTGGTATTGTCTCGTCATCTGCTATCTAAGTCAACATAAATGTCAAGGTTTAAATGGTTTGATTCAATATTTGAGAAAGCATCAATCTCTCATTATTAACTATCAAGGGAGTTAAATTGGCAGAGGCACAATGGTCACGAAAAAATGTGTCCTGTATACTCCAGCATCGATGTGCTGATCTTAATGGTAATTTTGCTGTTTGATTTTCATGTTGTATAAATGCGATCGCAAAACCCCAAAAATAAGAATGCTTTATAATTCAATTTTACCAGTGAATTAACCAAGTGGTTTTAGTATTTCCTCTTCTTGAGTACAATTACTTATTGCTTAATTGAGATGCACCTCATCCACTTGTTTTCAGGCTAATACTGCTTGTTAAGCAATATGACCATTAAGGTAGTGTTCCATAAGTAATTATGGAGGAATAAAAGTCACTATTGATATTCTTCATCTATGGCTATTTGTCTAAAGTGTCCATCTTCAAAAAATCTAAATAATGGCCATATTCACAACGGTAAGCAGAGGTTTTTGTGCTCCTAACGTGGAAAAAATGTCGAAAAACCTACCCAGAAGCTGATTTATCAAGCTACTCGTGTATTGACTTACCAACTGTTTAAGATCAGGATTTTACTAGCTGGAATTCTTTATTTATTCTAAGCTTCGGAGCAATGGCTACAAGGTTATGTCATTTCAAGTTATTACCAGTTTAGCCAGTTATTAGTTATCAATACTTCTAGCTAAAATAATAGGCTTAAAATACTAATAGGGAACTTTTGTCCCAAACCTTTAAAGGAAAGGCTATCCACCTAATTTTTTTGATTAACGAGAAATATGCATAAGTAACTAGAAAGCAAAAGGTTCAGCTAAAAAAAAGGGAAGCTTATAATTCAATGTATTGGTTAGATATACTCATTCTAAATGATTTTGAATATAAATTAAGTATCATGGAAAAACTCAATTGTTTATCTTACAAAATTTAACTATATTTTTTTTAATAGAGACTTTCTCTAATATCATTTAGAATTGCTATATTCAGCCCTAACTACTAATTTAAAACATTGCATTTTAGGAAAATCTAGGTTAATTATTTCAATTAACTTCTGTTGACTATTCTCATCTTTAGCAATGAATTGAGCTGTTCCATCACCTTGAGAACCAACTCCTTTACCACCCCAAATATATTCTTGGAGACGTGAATAATTTAGTAATAAATGGAGTACTGGAGATGTTAATTGTGAAGGACAAGCTGGTATCATATATTTATCAAATTCAATTTGTGCTTTGAGCATCAAACTACCAATTTTTTCTCCATCCCCTTTTTGCCAGGCTAATGCTGCTTGTTTAGTAATATCAGCATTAATAACTCCAAGATAATATTGTACATTCTCATTTACTTTATTAGCTTCTTCTATATAACATTTATTTAATCTAGTCAATATCTCTTGAGTATCTTTGCTCGCGCCTAGATCAACAATAACAAAGAATAAATCTTTTTTTGGTGGATTAAGTTCAATAATATCCGTTTTTTCCCCGTCAAATATCATCATAATTGCTTGCTTACCATAAGCACAAGCTTGGTCCATCTTGCCACAACGAGAAGGAGTAGTAACTTCCCCCTGATAAGCTAACTCCATTTCCGAACGAATATTTAGTTTTAAATCATACAATAGGTTAAAAGCTCTAGCCACCAATACACAAATAGCCGCGCTTGATGATAGACCCTTTTTAATTGGTAAATCTGTGAAATAATTATCTATTTCTAAACCACCTACTGAATAATTATTAATAACTTGATATACAACCCCAGCTACATAACTAAAAACTCCTCCCCGACGAGCTTCTGCTAATAATATTTCTTTATGCTTATGCAAATTAAACGACTGTATCAGACTTTCATTATTCAAAGTTGTCTTGATAATTAAATGAGTAGGATGGGGTTTGACATCTGCATAAATTCCTTGATCAACTCCTACTACAATTGTATAGCCTTTATCTATTTGGGGGTTCATAGAACGATACCCTCCTGCCCAATCACTATGTTCTCCAAATAAACAAAGGCGACCTGGTACAAAAAGTTTCATGTTTTTGTTTACTGGCTCCTAATTAAAAGCTTTATCTGCCCTTTGCTTTGCTATATCTAAATTATTTTGATACTCAACAACTTTTTTTTGTGCTCTTTGATAATTTGAGTTGGACTCCGGTACTTTTTTCATTAGCTCGACAGCTTTTTGCCAGTCACTAGCTACTGCATTCCATTCAGATTTAGTTTGAGCAGTCTGAGCTTTTTTAGCAGCACTTTGGGCGCTCTTAACAGCAAAATACCAAGGATTTGAAACACTAGTTGTAGAGTCTGTTGTTGCAGATGTTGAATCCGGAGAATCATCAGGAGAAGTGTTTGGTGTAGATGAGTTAACATTATTAGAATTAGCGTCTGGCTGCTTTGAATTATTGAGGAATGGGAGTGAAAATATCCCACTAAAGTGCAATGCAGCACCGACAGCGACTAGCACCAGCAGAATAGACAGTAGTATTGTTGCTATTAAAGGGATCTTCTTTTTTTGAGAGTTAGGGTCTTCTGATAATTCCTCATCATAATCATCATCTTCAACTTCTTCGTCGTATTCTCCTTCCTCGTAGTCTTCATCTGTTTCTGTTTCGTATGCTGCTTCCAATTCTTGATCCAACTTATCTACAGCAGTTTTTGGAAAATCCCTTACTTCCAATTCTTGTTCAAGTTCAGGTGTATTAGTCTTTAGTGATGTATCCAAAAAAAACTCATCTTCCCAGACTGGTATTTCATTACCAGTTGGAACACCATATACCTTAACTGTATTAATTGATTCAACTCCCAATTTCTTAATTCCAGTTTGGATAAATTCAACAAGAGAGGCTTGTTGATTAAAAACTTGATCCGACTCCAGTTTAATTTCAAGAGAATCATTCTCCTTAGTTACTTGGACATTAATACCCTTTTTTTGTAGTGAATGATTAATAATTGAGGAGATAACTTTTGGATCTCCTTGTTTAGCAAGTTCCCGTAGATTTTTTGATGTCATGACTAGCGCTCCTTTGGAATGGAGGGCGAATAGTTAATTTACTTAATTACTATAATCAATTTTGATATTCTTACCGCCAAGGTTGAAAATTTTCATAGTTTGTTTTAACGGTAGATTCTTGTTTTAGCAAAAAATATATTGGGTTTAGAATCTCCCTAATGTTAGACTAAATAAACCTATTTCCGGTAATTCTTTATAGGGTCTGCTCATTTTCAAAACCGGACGTTAGACTTTTATCCCGTCAGGCTCCTCTCCTAAACATCCCAAGTCAAGGGTACATCATGAAAATTCCACCGAGCAACTGAATAAGTCTTAATGGTTTACTAATTTTAAGCTATTGGTGGTCTTAACGTCCTAAAAATTTTGGTGCAACAGTGGTTTGTTTTTATATTTGTTATCATCACTTTTAGACCTCGGAGCGATCTGGTGAACTTGAATAATACTTGAATAATATCCGTTGGTCTAAAGGTTAACCCATAATATACAAATTTACCTTTTTGTCGCTTAAGTAGGGTTGTTACTTCCTTTCTTACCCCTGGACATTTGCCAATTCTACTACTCTAATAAGTCCAGTCATTATCTAATGGTGATTTATGACCTTTAACTTTGAGATGTCTGATCGTAGATAGGTATATCTGAGTATCGGTTTTAATTTATTCGCCTCCCGGGCTTCATCCAATTTCTTGTTTATCATTTGGGAAAATATTTTTGTTCTTACAGGTGTCTAACTTATTTGGATGCCTCCTACTTACCCAACGGTCGCTTTTAATCCAATTCTTGTTTTGGTATCAGTGACTCTACGGATAAGACTTGCGTTAAGGTGGCGTGATTTAAGTAGGTGGACCAGGTTAAATCTTTGCATTGCTGATAGATTTTTCATGCCATCTACTCTGGCAGTTTTTTGATCAAGGCTCATCCTATATTACAGGCCTAACAGCTAGCCACCTAGAATCGTAACTTTTCGTCAAAAGTTTGTAGTATTTGCGCCCTGAAATGGAGTTAACCACGGTTGGATGCTTTGTAAATTAATTTAATTTTAATTTTTATAACTTAAATAGAATCTGTTTCCAATCTATGTCTTTCTATTTTAGATTGGGATTAAGACTGCGGTATTTCGTCTGTATCCCATACCACTGTATCCCATACCAGACTTAAAAATATTTGAGGATTACCATTATTTCTTTTGAGTGTTTTAGCTTTAACAGCTCCACGAATTTATCTTTAGTGGCTACCTTCTAACATAGGCTGATTCTGTCAGCCAAACAAGATGGCGTTAGGAGTTACACCTACAAGATCATAAGAGTTTTTCACAAGTCGAGGTTATCCTCATGTGTTAACTGGAAACAGTCATTTATATTCTAGTTCAAGGCTGTCATGGCCAAAGAGTCGTACTGTTTGAGAATAGAGAGCCAAAATGCTTGTTAATTATCCTTTTCTTGTACGGATACCATGATGGAACGTCCCTAATACTCTTGGGATCAGTTAGAGGTATATCTTTTATTTAAAAAAGTAAAACAATAATTCATAAAAATGGTATAAATTAAAAGTATAAATATGTAGAATTAAGAAAAATGAGACCTTTTTTATAAACTTAAAACTTTACTTGTCAAAGTAATAATTTTAAACTTGAAAGCCAAGATGTCAAGTTATATGTAGTCTAACTTCAGGAAATTGGTATTACAAAGATATGTTTTTTGTCTTTCTAGTTGTTACTAAGCTTGGAGAACTTAGTGACAAGGGAGAAAAAACAATGCTTGGGTGATAGATAGCTAAATCTTTACGAGTTTTAATTCTCTAAGTTTCTATTTCCTTGTTAACTTTCCACTCTTATCTACTAATTTTTACCCTATTATCTCTATTCTTTAACCTGAGTTTAGTCTCAACTAAATCCCTGATTCTATAGTTAGCTGTAAGTACAATTAGTTTGTCCATAATTCACACCCGTAGCCTTAACCCGAACTAACGTTATTTATTTTCCAAAACCTATCTTTGTGAGCAGGGGATTAGGGAGATCAAGAACAAAAAAACAACTTAAACTTATAGTGTAGATTATCATATATAGTCAGAGCATTATTTGATCTGAGATAATCTATCTACTCTGATATTAGCAGGAATTATAATTTTTTTACAAGAGCAAAAAAATACAATTTCTTTCTTATCTGTTCATGCCTCTGGTAAAATAAGGTGTTATACTACAAAGCGAGAATAAAATATTAAATTCCTCCTAACTATAGATAATAAAATTAATAAATACTTTGATTCTATAATTAGGATAATATTAATTTTACCAATATATAAGAACAGTTATTTAAAAGCTAATTGATCAAGTAAATATTCAGATGCTGAGTTTATTGCTATGCTTAGATAGGGAATATCTAAGTAAATCTTAAGTAAAAAATCTTACTATTTATGGGTTAGGAGATTCAAACCCATAATGAAGTGATAAGTCTGCCTCACCCTAAATTTAAAACTACAAATGGTTTTGTTTATAAATATTCTCTTGAGTGTTGCCAAAGGTTTTATCCAGTTAACCCCAAACTAATAAAATATAGGTAATATTTATTACTATGAGCTAAATTGACAAGTCAGCTCTAAGATAGAATTGAATCATGATTAGTAATCGGTTATAAATTAATGATTTTAATTAATAGTTTGACGATCTTTTCTAGAAATTTCTTTTTGAACTCAAAAGCTGACAAAGTTCGATAATTTTAGTTTTTAAAATAGATATTTCTTCTTTTCCTTGCTTGAGACTTACTTCCAACTCTAACAATAAGGGTAAGGTTTTCTGTAACTGATTTAATGATAGAGACTTTACCTCTTGCCGTAAAAAATATACCCGCTTCGGGTTGTTTATTTCTGCAGCTTGAGCGATCGCTTTTTCATCTTTTTCTCCTATTTCTATCATTAGTTTTACCCACAACCATGTTCTAAATTGGCCTACTAAAGTAGCTACTATTCTTAATGGATGCTCATTATGGGCAATTAAATTTTCTACTAACTCTAAAGCTTTAACCGTCTCTCCTGAACGAATAGCTGCGGCCAACTTCAAACTACTTTGAGTTTGAGACCCTATTAGAGTAGTAATTACTTCTAAGTCTAAAACCGTATCTTGAGAAATATAAAGTTGCAATTTAGTCAACTCACTATGAAGTTTTTGGCGATCGTTACCTAAAGCTTCTGCTAAAAAAGTAATTCCAGTAGGAGTAAGCTTAACTCCCATTTCCTGAGCTATTTCTTTGACTTGCTGTTCCAGTAATTCTGTTTTCCAAGGAGGAATAAGAGAGAAATCTCGAACTTTAGCCCATTTTTGGATCAATTTTGTGGACTTAAGTTTTTGATTGGGTTTATTAGGGGTAGTAAATAATAACACGGTTGTTTCGGGAACCTGAGGTAAAGTTATTTCCAAATCTTCCAATAAACTTTCTGAACAATGCTGAGTTATAGTAGTATCTACTAGCCATACAAAACGATAACCAGAACCAAACGGTGGTGTCATGGCCTGATTTAATGCAATCTGAGGTGCGTCTGTTGTTGGCAAAATTTTGTCATAATTAAAGCTAGTCCAGATAGGATCTAGGAAAGATTGACGTAAAGCATTAACAGCTTGCATCATTGAATATTCATCCTCGCCAAAGTAGAGGTAAATTGACATAAAAGCTATTTTTGACAAGGGGAAATTAAGATTGGACGATACATATCAGAATTACATTAACCGAGTAGCTCAGATGACGCTACCACAAAGTTACAAATCTCAGTTGGAATATATTCAACCTTCTCCCAAGTTTAAAAAACTCATTGATGGCCAAGTTGAGGCTGAAAACTTTCCCGGCTATTCAGTTATTACTCCACCAGAGGATGAGGACTCACAAAACAGTAATTTTTATAAGTGTTTACAAGAGTGTCAAAAAGAATTAATAGAACTATTAGGCACAAGTTTAATGGTTCCAGTTCCTAGCAATAGTTTTCATTTTACCTTGGCGGATTTAATTTGGGAAAGTGCCTTTCTAAATGCTAGTCAGAATAATTCTAAATTTGAAGAAAAATTACATTCTTGTATTGCAGAAAGTTTTCAGGGGTTATCTGTTTCAGATAATGGCCATAAAGTTAACTGGCAAATTTTCGGAATTATAGTCATGACTAGATCAATTGGTGTTTGTTTAGTTCCAAAAGATGAAGTTTCTTATGAACAAGTTCTCAAATTACGTCGGTCAATTTATCAAAATCCTAATTTCATTGCTCTAGGCATTGAACAGCAATATCATTTGACTGCTCATGTTACCTTGGGATATTTTGGGGAAATTCCATCAAATTTAGATATTCCTGGTCTGGGGGAAACTATTTCAAATTTAAATAATAAGTTCTTGGAGCCTACTCCAGAAATTTTGGTACATCGGGCAGAACTACGAAAGTTTGATAATATGACTAAATACTATCGAGAGTCTGATTGGCCTGTTATAGATTTATGATCAAATCAGACCATAATTAACTAGGCATTAATTATGGTCTAATGCATGGCTATGATTTTTCTTTAATGGCAATAATGCTCTGTATCAATAATGCTTTTCATATCGGCGACAGCCGAAAATCTTTAAAGATATAACTGAAAAGCATTTTATATTTGGCCAAATAATGGTTTGATAGTAATATTTCAGTAATGCCGTTAATTAATAAATAAAAAATTTGTTAAATATAATTTTTGTATCGTCAAATGGTAACCCTACCAATATTCGGTTATTTCATTGATCAATTATTATACAAAATTGGGTTGATACTATATATTCGGGTAAAATGGGAAAATGGAGAAAGGAATAGCTATGAGGGGGATGGGTACATAAAGTAAACATTGAAATGTTATAACCAGTAAGGTTTTATATCAGTTTTCTTGTATGAGGTTAAGATTTAATATCCGATTAAACTGTTGTAAATTCTATTCTGGTTATAGTGAAAAAACTAGCTCCAGAACTCAGGGAAAAGCAGGGAAAAAACATAATTATTGTGACTATAAATGTTATTGGTATAGGTTTAGATGGAGTAGTTGGACTAAATCAGTTAGTACGAGAAATTGTTAAAAGAGCGACTTTGTTGGTAGGAAGCGATCGCCATCTCAGTTATTTTTCTGATAATAACGCTGAAAGTATTGTAATTAAAGATCTACTTGAGGCAATTTTAGAAATACGACAGCATTTAGAGACTCCTAATAGTTGTATAGTGGTTTTAGCTTCAGGAGATCCCCTATTTTTTGGTTTAGGGAGGTTATTAGTAGCACATTTTCCTGCAGAAAAATTAAGGTTTTACCCCCATCTGAGTTCGGTACAATTAGCTTTTAGCCGGATCAAAGTTCCTTGGCAAGATACTAAAATAATTAGTGTTCATGGTCGTCCTATGGATGAGCTGATTAAAGCATTACAGCAAGGAGCTGAGAAGGTTGCTGTACTCACAGACCCGACCAATACACCACAAGCGATCGCTAATTTGCTACTATCTTTACATCTGCCAGCTACATATCAATTTTGGGTATGTGAAAATCTTGGTGCTGAGGATGAACGAGTCCAACAATGGTCTATAGATGAAATACAAAAAGAAACATTTGCACCATTGAATTTGGTGGTATTGTTGCGTAAAGCTAGAATGGCTAATCAACCTGTAGATTTAGTTGATTTACCTCTTTTGGGGATACCAGATAATTATTTTTTAAGTTATGATGACCATCCAGGCTTGATGAGTAAGCGGGAAGTCCGGGTGTTAATTTTAGCTGAGTTGAGTTTGCAACCAGGACAAATAATATGGGATATTGGTGCTGGTACCGGTTCTGTTGCAGTGGAAATTGCTCGCCTTTGCAGTAGTTCTATAGTATATGCAATTGAAAAAACTGCTATAGGAACAAGTTTAATTGAAGAAAATTGTCGTCGCTTTCAACTAAAAAATGTCGTTTCTCTTCATGGTAATGCTCCGGAAATTTTGCATCATCTACGTCCTCCCCACAGAGTTTTTATAGGGGGTAGTAGTGGTAAACTCAGAAATATTCTGGGAGTTTGTGGAATTAGAATGTTGCCTGAAGGGGTAATAGTTTTAGCATTTACAACTTTGGAAAATTTGCATACTGCTATAAGTTGGGTAGAAGAGAGAAGAAGGAGCGATCGCTCTTGGAGTTATCGTCTTTTGCAAGTGCAGTTATCTCGTTCTATACCTGTAGCTAATTTAACTCGATTTAATCCTCTTAATCCTGTCACAATTATGATCGTTAAACGGGATTAAAATTATGTCTGCACCTTAAATGGGTTGTGTTATATAATTTTTTTTCAAGTAGGTAGCTACAAAAAAGCTTAACTATATTAAATTTTGTCAAGCAACTCTAAGCTTCTTTAGACAGTTGATTTGAGATTAAATTTACAGTTTATTATATTACATAATGATAAATTTTTATGCCTACCTACTGAGTAATCCTAAAACTCCTTGTTATGCGTGATAATTTATCGGTCTGAATTGTAAAAATCAAAGCTCTAACAAAATTGCTCCAATCAATTAGCATAAGAATATTTTGAAGATTGTGAAGTTCCCTGATGGGAATGGGAACTTTTTCCATTTAGATGAGTCATACATAGAACTCGGTAGTTTATAAGATAGAGTTACATTAGCTTCTTAGATATTTTTTGCAGTCTGGAATTAAGCGTTCATTCTTGTTAATAAAATCTACTAAAATTAGTGTACCACAATTTACAATTAATAGGTTATAAATTAAGTATATAGATATTCACAAATCTTAGATAGTAGCTTAATTTTTCTCCAGTATCCCTTCAACCCTACAACTAATTATTCAAATATTAAAGTGACTAATAATTACGGACAATTTTTAGTTTACTAAAAACATATTCACCCTAGTAGTTTTCATCTTCATAAAAACGATAGAAAATATACTGATTTTTAAAACTATGTTTATCTACAACATGATGAATTAAGCCACGGTCTATTAATAATTGACCCATAGAAATTGCTTGACTTAAGTTAAGTTTTTGAGTTCTCATTAACCACTGTACTGCCTCAGAACCAACAAAACATTTTGAGTAGACATCCCACCTATGTTGACGATCTTTAATTGATACTCCATTATGACCACGCATTTCTTCAACTAAGGTATCTATATTTATATTTTTGTTGGTTTGATTATTGAGAGAATCTTTAGTCAATGCTTTGGCTTCATCCTCCTCATCTATATCTAACTGAGAAGCATTATTTTCAAACTTAAACTTAAGGCTATTCGGATAGTAAATTTGTTCTTGAGGAGGTGAATTTTTCCGCATCCAAATCTCTATCATTTGCTCTATTTTGGGAGATTTTAAATGCAAATCTCTTTGAGGAAAAGGAATTTCAATTTTATATCTTTGTAGACTTGCCTCAATGCGATAATTTAACTCACTTTTTAGTTGATATTGTTTTTGTGGTTCTCTAGTCCAAATCAACAATTGAAATTTTAGAGAACTATCACCAAATTCTTGAAACCAAATTTGTGGGGAGGGATGTAATAATACTTCTGGATGACTTTTTGCTACTTCTAATATAGCTTTCTTAACTAACTTAACATTAGAACCATAAGCAACACCTATCGGTATTTTTATCCTAGAAATAGGGTTACCATGACTCCAATTTAAAACTTCATTTTCTAGAAATCTAGAGTTAGGAACAATTAAAGAAACTTTGTCTAAAGTTGTAATGTAAGTGCTACGCAAACCTATTTTTTTTACAATGCCTACTAAATTTCCTACTTCAATAAAGTCACCCACTTGAATTGGTCGCTCAAAAACTAGAATAATACCACTCATAAAATTATTAGCAATATTCTGTAGACCAAAACCAATACCTACACCAAGAACACTAGCAATAATTGCCAAAGAACTAATATCTACACCCCAAAGTTGTAGAATAATTAGTATACCAAAAAAAATTAATCCATATTTAGCTAAGAAACTGATTGTATCTTGAACACTTCGCTCTGCTCCTGTTAAACTTACAATTTTAGTTCTAAAAATATCAATAAAGTACCCAACTCCTTTCCACATTCCAATAGTTAACCCAGTTAAAAATACCAAATCAACAATGGAAAGACCTTTGTTGCCTAAGTCAAAGATACGAGAAGTAAAACTATTATATAAAATACTTAATAGTTTCTCACTAGGCTCACGAGTAAATGGTAGTAGATAGGTGATATATAGGGTGATTTTTATCCATACTATGACTCGGATAGAAATTATCGTTAATGGCAAAAATTTTGGTAAATAACTAACAATTTGAGGATATTTTTTTTCACAGAAATTGCTAATTTTAAACTTTAATAAACCCCAAAATTGCTCTATACTTAAAGCTGCTAAAATTAAAACAATGCTAATGGATAATTCTTTTAATAAGTAAGGAGAATGAGAGTTTTTTTTGCCTGCTTTAAAACTTTCTTCAATCTTATCTTTCCAGATGATTGCTTGCTCTTCTGTTTTCATTCTTCCTTTAACATCTGCAGCAGTTATAGTTAGTAAATAGTTATTATTAGTAAGCAAAATTACTTGATTGTTTTGCTTATCTATATTTACCTCTATAGATTCATCTGAGCTGAAGATATTTTCTAATTTTGAGCTAATTATTGCCGCTCGTTCAATAGCAGTCAAATTTTTTTCTTTATTACCTGCTACTTCAAATAATTTTTGACCATTCAATTCTACTGGAGCTTTTTCTAGATAATTATCAATGGCTTGTCCCCAAGCTGGTATTATAAAAAATAGTAAAGGTATTAAACAAGCAATAATTAATATTTTGGCGATTTGCTTTTGGTGGGTTTTAGTTTCTCTCTTGCTTGGAAAAGTTAAGGGATTATTTGTTGCTTTAAGATAATTTGGTAGTTCTAATTTTGCTATTTTTTTTAACTTTAGCCACAAATATTTATGCCACATAGTCACTCTCAAAAACTACTAATAAATATTTCACTATAAACTATTGATGTGGAAAAACTGATGTACTAAAATTTGCTGAATTTTTAGCACGATCTTTTTTTTACTACTATAATCTGTTAATCTTAACATAAACTTTAATATAATTGAGAGGAATGAAATCACTATTAAAGCTAACTCGATCTTGTATTCATAAATCCCTAGGAATTATTCATAAGGGTTTAGTGTTTGGGAAAATTCTAGATAATAGAGTTTTGATTGGAACTCACCACAAAACTGGAGCTGTTTGGATGTCAAGTATATTTAATTCTATTGCTTCCTATTATGACTGAAAATTTTATGCAAATAGAGGCAACAAATATTTGATATGTCGATCTAGTAACTTTGATATTTTCTTTCAATATCAATCATATTTTGATTTTCAGAAGCTTTATAATTACACAGGATTGCATCTTATTAGAGACCCTATAGATATAATTGTTTCTGGCTTTTTTATCATCATAAATCACCAGAAAAATGGTTACATATTAAAAGAGAATAGTTTTGAGGCTTGACTTATCAATAAAAACTAAATTCTTATTCATTTTTTGACGATAAGTTAATATTTAAAATGAAGAATTTATCTATAAATATAATTCAAGATATCAAAGATTGGAACTATAATAATTCACGGTTTATAGAAATAAAGTATGAAGATTTAATTCAAGGTATTGATATGAATTTATTTAGAAATATTTTTCAGTTTCTAGGTTTCAATAAGAAGATAATGGCGAGTCTATTAAAAATAGCTTACAATAATAGTCTGTTTTCAGGTTTGGTGTCAAATAGAAAACATATAAGGTCAGGAAAAAAGCAGCAGTGGAAAGAATATTTTAAACCAATTCACACAGCAAGATTTGTGGCCCTATTTGATGATGTTTTGGTTAAACTGAATTATGAGAAAACTAATACAGGTTGGCTTGATAGATAATCAAAATATTTCCAAAACAATTGATGTTGAAATTCATGATTTACACTTATTTATCTGACTTCTTAATGCCAATCTCTTGATTAGCTTTTACCTTTTTGAGTATAATTTAATGACTTAAAATTTCATGAACTAAACCTGCTAATTTTTTATGACTATCCTTGACAGCTAAACTTTCTGCCCCTAGAGACATTTTTTCTAACTTTTCTGATGATTGTAATAATTCTAAAACTTCAGTTTGTAGTTTTTCTGGAGTCAATTCTCCCTCAGTAAAAACTAAGGCAGCATTCTGATTAGAAAAAATCTTAGCATTATAAGCTTGATGATTATCTGCTGCATAAGGATAAGGGATTAAAATTGATGGTGTATGAGTAACTGCTAATTCTGTTAAACTACCTGCACCCGCACGACTAATGACCAAATTAGCTCGCTGAAATAAACTGGCCATATTATGATAAAATGGTAGTGTAAAATATTGTGGATGTTTAAGGCTAAAAGCATTAGGATCATTTTCCCCTGTTTGATGAATAATCCAAGCTCCATTCTCTACCCATGCCGGAATACACTTTCTTACTAATTGGTTAATTGCTACTGCTCCTTGAGAACCCCCAACAATTACAATTACAGGAACATTTTCTGGAATGGGTAAGTCTAATGATTGGGGAAACAAAAATTCTTCTCTTACAGGAGTACCTAAATATACAGTCTTCTCAAAAGATAGATATTTTGTCCCTTCCTCAAATCCTACTGCTACAACATTACATAAACGACTGAACCAGCGGGTTACCTTTCCTGGTAAAACGTTAGATTCGTGGAGAATAACTGGTAAGCCTAGATAACGAGCTGCAATAATTGCCGGAGCTGCAATATAACCACCAGTAGTAAATAATCCTTGAAATTTTCCTTCTTTAAGTATATGTCTTACCTTTAGGATAGATCCGATAAGTCTACTTAAAACCTTTAAGGTTTCTATGCCCAACTTCTGCTGAAAGCCTTCAACTGATATAGTATGGAGAGGGTATTGGGATGGGATTAACTTAGTTTCTAGACGGTCAGGAACTCCTAGCCATTCAATATGATAATCCTTTAATTGATTGGCAATAGCGATCGCTGGAAATAAGTGTCCGCCAGTGCCACTTGCTGCGATTAGTAATTTAACTGGTTTATTGGTCAAGGTTTCTGCCTCCCTGTTATAACAACAAAGTAAGTTAAAAGTAAACTCCCCTTTGCCCATTCCCTTGGGGTAGAAGTTAAAAGCTAAAAGCGAAATAAACTCATAATTTCTGTATTGTAATTTATTTGACTTTTAGTTTTGCAAAAATGTCTAATATCCGATTATTGCTAGTTAAGGTAGTGCAATTAATTGGGCAAAGTTTAACTAGCTACCAGCTTTTAGAGCTATAAATGAAAACCTCTAGCAACTAACTATTAGCCCTGATGGTTTGCTGGGGATTTAAATCTCTTTCGTTCACTTCAAAAAAAATGTCCTACTGATTCCTAAATGCTGATTGTTGACCACTTGTTTAAATAATGGCCACAATACTTGTTTTTAATAACCTGCAAATTTTGAACTAACAACTTTTATAAGTTAAAAATGATTATTTTTCAAATCCCATTTTGTCCACAAAGGAAATTTTTGATGCAATTTCAGCAATTATTAACAAAATTATCTAGTTCATTATTGTTGGGTTTAACTGTTTTTTCAGGAGTAGTTTTTTCCCAGAATTTAACTTTAGCTCAAAGTAGTTATAGAACACCTAAAAAACTGACAGAAATATTAGAAAAAATTGACAAGGCTGCTAGTCGTCAAGACTTAAAAGATGTCATGAATTTTTATAGTAATGATTTTACTAATTCTGATGGTTTAAATCGGGAAAGTTTAGAAGTAGCGTTAAAAAATTTTTGGCAACTTTATAAATCAGTTAAATATCGTACTAAAGTTCAATCTTGGGAAACTGATGGTGATACTATTGTGGTGGAAACTATCACCTATATTACTGCTATTCAAGAAATGAAAGATAGAAATTTAACTTTAAAGTCTACTATTACTTCTAAACAACGTTATGAAAATGAAAAGATTGTTGAACAAGAAATTTTAACGGAGCGTAGTCAGGTAACATCAGGAAAAACACCACCTACTATTAGTGTTAATTTACCGGCAGAGGTAGAAATAGGTGAAAAGTATAACTTTGATGTAGTTGTTGAAGAGCCTTTGGGGGAAGAAATGATGTTAGGAACTGCTTTGACAGAACCTATAAATGAAAATTCTTATACTTTTGAACCGGCTAAATTTAAACTAGAAATTTTATCTTCTGGGGGCATTTTTAAAATTGGTGAGGTTACAGAAAATTTAGATAGTCAATGGTTATCAGCAATTTTAATGCGAAAAGGAGGTATTACTATTAGTACCTATCGTCTACGAGTTATTTCAGAAGAAACAGGAAAGAAATAATACTGTTGTGAAAAAATTATAAAAAATAGCAAAATTTTATTCTAGTAAAAATGATATCTGTTGAAAATAAGATAGTTTTAATTACAGGTGCTAGTAGTGGTATTGGTGAATCTTGTGCCCAGATATTTGCTCAATCAGGAGCTCAACTAATTTTGCTGGCTCGTCGCCAAGAAAAACTAGAAAAACTTGCTGAAGTACTAACTAAGAAATACCAAACTAAGGTTTATTTATTAAACTTAGATATACGCGATCGCCTAGCAGTTGAATCAGCCATAAATTCTTTACCCGAACCTTGGAAAAAGATTGATATTTTGATTAATAATGCTGGTTTAAGTAGGGGTTTAAATAAACTCCATATTGGCGATTTCAAGGATTGGGAAGAAATGATTGATACTAATGTTAAAGGATTACTCTATATTACTCGTTATATAGTGCCAGAAATGGTCAGTCGAGGTCGGGGTCATGTAGTTAATATTGGTTCTATTGCTGGTCGTGGAGCATATCCTAAAGGTAATGTTTATTGTGCTTCTAAAGCTGCTGTTAGGGCAATTTCTGAGGGTTTAAAACAGGATTTATTAGGAACTCCCATCCGAGTAACTGAAATTCAACCAGGTTTAGTAGAAACAAAATTTAGTGAAGTTAGATTTCATGGAGATACAGAAAAAGCTAAGAATGTTTACAAAAACTTGATGCCTTTGACAGGAGATGATATAGCAGATTTAGTACTTTTCTGTGTGACGCGATCGCCTCACGTCAATATTAGTGAACTTTTAGTAGTCCCCACAGATCAAGCTAATGCAACAATGGTTCATCGACATCAATAAAATCAAAATAGGAGAAGAAAATTAAATTGATTATTTCCGGAGTCAACAGAGAAACATGGGAAAGAGAAAAAGTAGATGCACCCTGATATACGACCTCCACCGTCATAGGTGGGGGTTTTTTTTATAGAAAAGTTAAACTGATTATTTCTGGACTCAATACAGAAATATTAGAAAGAGAAAAGGCAGATGCACTTTAATAGTCACTTCTACTATGAGAGTTGATTTATAAAGTAAATATTAAAAAGTTCTTATCCTTGCTATACTTAGAATTGATAACTTATAGCTAATCTAGCCCTAAATTACTAAGAGCTAGGTAATATAAAACTTTCAGCTAAGTTTAGAAATTAGCTCTTACATAACTATGCTTTATCAAAATCTTTCTTAATATCAAACTTGATAAAATAGAGAAGTTACAGCATTTGAGCAAGCAAATGACGTACAAGGTAAATGGTGAAAATATTGTATTGCAGGGAAGATGTCCACAATTGGTATACCTTACCGGAAATAGAAGCTATAGAAGTTGCTGTATATGTTGACTGTTTAGATAGATATTTTGGAAGAGCAAATGTATTTAAAAAAATGTTTTTTTCTGATTCCTTAAAAGCAAAAGATATTACAAGTTATCTATTGGATCAAAACGAAACAAGCTTATGAGAATTATTCATTTAACCTCATTGGTCAGAAAACATAGAATCAATGCTTCTATATATAGCAATCCTAAGTAGGTTGCGGCAAAATTTCATACTGAAAAAGTTTTG
>LIN_NODE_1160_length_5200_cov_16.763848
AAGTCAAAAGTTAAGAAGATTTGTTAAATAAGCGATCGCCGCAGTAAATATAGAATATTCTATTGATAAAAACAGAAAAAAAATTAGTTTCAGTAAAAATTAATCAAAGAAAAATTATCATGTCTTCATCAGTTCTAAACTACAATTCAGATCTAAGAAACTATCTCTGGTCAGTAGGGATCAGAGAACCAGAAATACTGAAAAAACTCAGGATAGAAACATTAAAAGACAAAAGTGCCATAATGCAAATATGCCCAGAGCAAGGTGCTTTTATGGCTAATTTAGTTCGTATAATGGGAGCAAATAAAGCAATTGAAGTAGGCATATATACTGGTTACAGTTCCTTAGCCGTTGCCTTAGCTCTTCCCGAACAAGGAACCTTAGTAGCTTGCGATGTATCTGAAGAATGGACTGCAGTAGCAAAGAGGTTCTGGGAAGAGGCGGGAGTCGCACATAAGATTCAGTTGTACTTAGCCCCCGCCAAAGAAACCTTACAAGCAAAAATAGATTCGGGAGAGTCGGGAACTTTTGATTTGATGTTTATTGATGCTGATAAAACTAACTATGAAATTTATTATGAGAAAGGACTTCAGCTATTAAGAAAAGGAGGTTTAATTATAATAGACAATGTCTTATGGTCTGGAGCAGTTATTAATGATCAAATCAATGATCAAAGCACTGTAGCTTTGAGAAATATCAACAATTTAATTTGTAAAGACGAAAGAGTAGATATCTCCATGCTTCCTATAGGTGATGGAATAACATTGGCTGTCAAGAGATAAATTATTAAATTCTAGAGTAAATTTAACCTGTTATTAGTTCATTGTCATTTGATATTATCACTTCAATTTTTGGTAAACTCGCCATTGGTAAAGTGTATGGAATAACTGCATTTATATAAAAATGTTCCAGTTGATCAGGTTAAATTTTTCGACTTGATGTTAAATGAAATAATAGCATTTCAGGTTTTCAAGGAAATGATATTATCAATGTATTAGAAAGTGACGATAATGTCTTTGGAGGTAAAAGCGATGATTTTATAGTTGATGATCGAGGTGGAAATGATAATCTCTATAGGGGTAATGGCAATGATTTCATCTATGGTAGCATTGGTGATGACTATCTATTGGGTAAAGCAGATAATATTAGGTCCGGATAAGAATTAAAAGTTAAAATTAAAAAATTAAAAAGTTAAAAAGTTAAAATTAAAAAGTTAAAATTAAAAAGTTAAAAGTTAATAAAATAGATGTTTGTCTTGGGATGTGCCGCGGCTTAACCCAACCTACAATAGAAGAAATTATTAAATATTAAATATTAAATTAATTATTACTTTTAATTAACCTCAAAGCTTTGAAATACCTGGATAAAAACTTAGTTGATGCAGATATTTAATAGATAGGTGTTTGTATTGGGTTGCGCTGCCACTTAACCCAATCTACAATATAGGAAATTATTAAATATTAAACTAATTATAACTATGTCAGTGTCAAACCAATCAGAATTTAATCAACCTTCACTAGAACAACATCTAAAAAATTACTTTGGTTATGACTCATTCCGTCCTGGGCAAAAACAAATTATTCAAACAGCACTACAACAAAAAGACCTATTAATTATCATGCCTACTGGTGGAGGAAAATCTTTATGTTTCCAAATGCCAGCATTGCTCAAACCAGGCTTAACAATAGTAGTCTCTCCCCTCATTTCTTTAATGCAAGACCAAGTAGAATCTTTAAAAGATAATGGTATTGCTGCTACATTTTTAAATAGCACTTTAGATTTAACTGAAACTCGTAGACGATCAACAGATATTATTCTGGGAAAAATCAAACTTTTATATGTAGCTCCAGAGAGATTATTATCAGAAAAATTTTTAGAATTTTTAGAATTAATTAGTTCTCAACAAGGTATATCAACTTTTGCCATAGATGAAGCTCATTGTGTTTCAGAATGGGGTCACGATTTTCGCCCAGAATATCGACAGTTAAAACTCCTAAGAGAAACTTATCCAGATGTACCAATAATGGCTCTAACTGCCACAGCAACAAAACGAGTTAGAGAAGATATTACTACTCAATTAAACTTACAAAAACCCTATATTCATATCGCTAGTTTTTTCCGTTCCAACTTATATTATGAAGTGCGTCAAAAAACCAGTGCTAAAAATACTTTTGCTGAAATATTGCAAATAATTAGAACAATTGGTGGCTCAGGAATAGTTTATTGTAATAGTCGTAAACGGGTTGATGAAATTGCTTATAAACTACGACAAAATAATGTATCTGCTTTGGCTTATCATGCTGGTATGACTGACGAGGAAAGAACTACTAATCAAACTAAATTTATCAGAGATGATGTTGATGTTATTGTCGCAACTGTGGCATTTGGCATGGGAATTGATAAACCAGATGTCAGGTTTGTAATTCACTATGACTTGTCTAAAAACATAGAAGGTTATTATCAAGAAACTGGTAGGTCTGGTCGAGATGGAGAGCCTGCTCAATGTATTCTATTTTTTAGTTATGGCGATAAGAGAAGTATTGAATATTTAATCGGTCAAAAAGTTGATGAGCAAGAACAAAGAATTGCTGAACAACAGTTAAGAAGAATAATTAATTATGCTGAGGCTACCGAATGTCGTCATCGAGTTTTGTTAAGTTATTTTGGGGAAGATTTTCCAGGAAATTGTGGGAACTGTGATAATTGTAAATATCCTAAGCCAATAGAAGATTGGACTATTGAAGCCATGAAGTTTTTGTCTTGTGTGGCGAGGACTAAAGAAAGGTTTGGCATGACTTATATTATTGATGTTTTAAGAGGTTCTAAAAGTCAGAAAATTTTGGATAGGAGACATGATCAACTTTCTACTTATGGTATTGGCAAAGATAGAGCTACCGAGGAATGGAAAAATTTAGCAAAATCTCTTTTACATCAAGGTTTAATGGATGAAACAGCCGATGGTTATTCGGTGTTGAAACTTAATCAACATAGTTGGGAGGTAATGGGTAGAAAAACTAAGGTAAAAATTGCTATAGAAAAGAAGCGTCAAATTGAAAAAACTACCACTTCTTTGGCTGTAGATGAAAAAAGATTATTTGAAGAGTTACGGGCATTACGCAAAAGAATGGCTGATGAACAAAGTATTCCTCCTACTACGATTTTTCAAGATCACACACTGCAGGAAATGGCTAAGAAACGCCCCCAAACTTTGGATGAATTTATTCGTATTTCTGGAGTAGGTAATTGGAAGCGAGATAAGTATGGTAAAAAGTTTATTGAGAAGATTAAAAATTATTGTCTCAAGTATGGTTTACCTATTAAGTCGGAACCTATTCGAGACTTAGCAAAAGTTGTGGATAATGTTCCTTCTCTGACCCAAATAAAAACCTTGGAGTTGTATAAAAAAGGATTAAGTATTCATGCTATTGCTAATGAAAGGGGAGTCAAAGCTAGCGGAATTGTTAATCATTTAGCTGAGTTGATAGAGAAGGAACAACCGATAGATATTGATAGGTTGGTAAAGCCAGCAATTCAGAAAGAAATTATTGCTGCAATAGAAAAAGTAGGGGATGAAAAATTAAAGCCTATTTATGAGTATTTACAAGAGCGTTACACTTATGATGATATTAAATTAGTCAGGGCATTTTGGCGGAGCGATAAGTTGTATTTTTAGTACCAAAGTTGTTTGGTGGAATACTGAGGCACAAAAGTCTCGCCTTTTCCCTGTATTATTATAACCAATTACCAACAAGAATAAATGGTGACCAATAATAAGGTTGCTGGTATTCTGGTTGAATTTCTCCTTTGATAAACTTAATTTGAACTTGACGTAGTGCTTCTGCCTTTCTCAGTTCTGAACTATTAGACTGCTGTGAAGTATCAGACTGCAACTGCAATAATTCTTCATAAAATTGTTTCATTAACTCTGCTGTCGAGGCATCATCTACCCTCCATAAACTCCCTAAAACACTACGAACTCCTGCCCGAACTGCAAATCCAGCTAAACCCAATGCTGCTCGTTGATCTCCAATAGCTGTCTGACAAGCACTTAAAATTAATAACTCTATAGCTCGATCCGATCGCTGCAAATTCTCACTCTGGAGCAGTTGTTCAAAATCTTTAACATTAATAGGTTTATCCCATGCAAAAATAGCAGTCTCCTCAATATTAGAGCTAAATTGTCCGTGAGTTGCAATGTGGACAATGTTAAAGGGTACAGAATTAATTTGGTCTTGAATATTAATTGCCGTGAATTTTTCATCTGCTAATGTCTCAGACTTTGGTATAATTTTCTTAATACTCTCTAGTTCCTGTTTGACATTTTTTAAAGGATTATATTTCTCACCATAACTTGGTGCTTTTTTATCTGTTCCAGCAATTAACACTTGTAACTTACCTTCTAATAATACTTTTGGAGGAAGCAATTGCAAACTGGGAGCTACAGCGATCGCGTATCGTTCCACTAGATATCGTTCCCGTTCACTATCATATAAAGCGGACATAGGAATATTTCTAAGTGCTCCTTCCAAGACAAAAACTAGGGTTTTTATTTGACTCGTATCATATTCATCGTCTATTTCCAAATATGCTTCAAAAGGTTTGATTAACCACTGATAAAGTTTATTTAACTCCCGCTTTCCCCCTTTGACTATACGACGATCCATTGGAGTTTGTTCTTTGATATATTGATTAATTTTGCCATTTATGGCTCTATCGATGGCTTTAAAATTACTCTCACTGAAGCTAGCATAACGAAAATTATCAGTACCAGGCAATTTGAGAATCACACTTAATCGATCCTCGAATAAGATTGGATAAATAACAGCTGCATTCTGATCAATTTCATCAAAATTAATATCCTGAGCCCTCACACAAGCATCTTGGAAAAAATTATCCAATTCTGCTAATTGTAGAGATTCAATTACTTCAACAGCAACTTTAATATTTGCCACATTGGGTTGATTTAAGCCAAGTTCAGGTTGCAGTAATAAGCCTAGCAATTTTCTATACAAAGGTTCAATACTATCACGAAAGTTAAACTGAATATCTCTATTTAATACTACTAAATCCTGTCGTAAAACTTGGAGAGTATTAAAAGCAGATTTGTCAGCCAAGAGTGCCTCTGAATAATTTCCTTGCTTAATCAAAATATCTCCTAATTGTTCTTGGAGTTGATAAACAATATCATAAGCAGATACTT
>LIN_NODE_1167_length_5175_cov_19.274609
ATTTATCTACAGAAATTTATCTACAGAAATTTATCTACAGAAATTTATCTACAGAAATTTATCTACAGAAATTTATCTACAGACATTTATCTACAGAAATTTATCTACAGAAATTTATCTACAGAAATTTATCTACAGAAATTTATCTATAGAAATTTATCTACAGAAATTTATCTACAGAAATTTATTTATAAATCAGGGATAGTTTTTGATGAAATTTTTTATCTATCAACTATCAAAAAAAAATACTATATGAAATAAAAAATTATAGTAATAGTAAGCTATGAAAATTTTATCCGGAATATACTCTTTGGAAGGTTTTCATCTGGACTATATTCAGTCAAAAACTATAATTTTATGTTGGGAATTTCTGCTTCTATTGGGTTGATTATGATGAGATTTATATGAGCAGATATTTTTACTGTTAGTCGCAAAAAAAAATAACAAATTTAATATCATTATTAAAATTGATATTTGGCTTAGATCTGTATTCTTTTTTCACCTTTGGTATAATATAAAATTTGGTGACATCAGTATTTTATAATGGAGGTAAAGAAGAACACTTTAGTTATTGGGTAGTCATGAAATAGGAAGAAGCTTTGAGTTTGAGAAAAATCTTAAATATAAGGTAGATATTTCTCAACTTTTACAAATAATTATAGAATAGGAACATGATATATATGAGTGAAAATTATTTTGATTTTGAGCAAGACTTTGTAGATATTTCTCAACTTTTACAAATAATTATAGAATAGGAACATGATATATATGAGTGAAAATTATTTTGATTTTGAGCAAGACTTTGTAGATATTTCTCAACTTTTACAAATAATTATAGAATAGGAACATGATATATATGAGTGAAAATTATTTTGATTTTGAGCAAGACTTTGTAGAATCTTTACGGTGTATTCCTATGATAGTACGCTATAAATTAGATACCTGTGGAGTAAAATTAAAATTATCCCACTGGCATCAATTTAATCATTTAATTCGTCAAGAGTTAGTGAATAAACCTTGCAGTAAATTAGAAGAAATTCAAAGTTATCGAGTATGGCTACATCAGTTAGTAATTGACCATACAGATACTCCTGCTAAAGATTTATCTGTTGAAAAAAATCCGGCTTGGATGGATGAGACTAAAATTCCAGAAATAGTTCAGAAAAAAGCACAAGAAGTAGGTATTAAAATTAAGTTAGATCAATGGAAAAATCTGACGCCACTACAAAGGTTTGTTCTGATTAAACTTAGTCGTTCTAACCATGAAAATAAAAATTTTTTACCTGCTGTTCAGGAATTTCAGCTAATTTGAAGGAGTCAAGCACGATGCTTATTTTTAGCACGAATATACGAATAAATCTAATATACTAGACTTGCTCAAAAACTAAGTTGATTAAATTTCCTATAAGCATTTAGTTATTAGCAGTCAGCTCAAGGGCTTTTCTTAGGTCATACTATGCAACAAGATGCAGTTGAGCTGATCTTCTTTTCGGTGTCAGATTTTTAATTCTTTTTGGAGGTTAATTCCTCCTTTTAGCTGATAGCTGATAGCTGATAGCTGCCTGCTAAATGCTTAGGTTATAGTTTCAAAATATAATGTGTGAAATGATTTCCTAAAATTACTGAGGTTGTCAAAGTTTTGAGCTGATAATATCTTAATTTATTAATGCATAATTTCTCCTCTTACGGGGTAAGGATGGTGTTAACTTCTGTCAAATATCTGTCAAATAATATTACAGGTCAATTAAGCCATCAGGAGGAGTAATTTCAATGATACTTTGTTCAAAATTAACTATCGGTACAATTTCTTTGACAAAGGGAATTAGAATTTTTTTTGATGGGGGGGATTGATTTTTTTTCTGATTCTTTGTGTCTCTACTTCTCTTACTTTTTGAAGGTAAATTATTTTCAACAACTTCAGAAATAACAGGGGTATCTGTAGAGATTTTTTCGACTTCTAATAAGTCATTTCCTGCAAAAATAATATTAATAACTTTGCCAATAGTTTTCCCGTTTAATTGATTAATAACTGTTAAACCAATTAAGTCTGGTACATAAAATTCATCAGCTTCAAGTTGAGGCCGATCGCCTTTTTCAATCAATAACTGGCTATTTCTTAATGCTTCAGCTTGTTGGCGGCTTTTAATTCCTGCTAATTCTATTACATATAACCCTTTACCAGGAACATAACGACCACTCAGTAATTCGATAGATATCGGTTCTACTTGACCCGGTGATAATAACCACCTTTTTCCGGGTTCGGTGAATCTTTCTGGAAAGTCTGAGCTAGGATATACTCGTAAGTCTCCTTTCAAACCTTGAGGTGCAACAATTTTACCAATTTCAATCCATTCAGACATTATTTTCACTCAAAACTTAAAAGTCAAAAGTTAAACAAAAGTTGCATAAATTCATTATTTCTATAAGAATTTTGCCTAAGTTTTGTCTATTGCTAATTTGCAATTTTATACTTGATATAATACATAATATTGATGGTTTTAGGGGATAGGGAATACTTAGGGACTTTACATATAAATTTCCTAGGTATTAGGGAAGATGGATCAGAAAATAGAGAATAAATAAAAAATATATTTATTTCGGATTATATCACGTTAATGTTGAATCTACTGTTATTTATTTTACTATCAGTTTATTAGGGGTTTGATACAGCATTTCTCTTGCTGGTAAGGCACAATTTTAGGGGCTAAGACTGTTTCACGGAGGTGATGCATTTAAATTTAAAAGTTTAAGGTTTATATGCTTAAGTCTTTGATGCTCTCAGTGATTTTAGGAAATTATTTTACATTTAAAGTTGGCAACTATTTGTGACGTCTTTAAAGTAAGTTGGTATTGGTATAAGATGCCTATAATACAATAGTTTGACTATTGATTTTTTGTATATCTCATATCCGATCTGATGCTGTAATTAGGGTTTGCTGAAGTTTGTCTTATGGTTGAAGGTGGTAGTCAAAAGTAGATAGGGGCTTTCTATAGAATGTCTGTATAGAGTTAAAGGAATTACAGAGGATGTAGTTGGAAATTTATCTCTTAATTTTTCTAGCTTTGTCTGCTTAAAATACTGATATTTTTGGTTTGATAATCTAAAAAAATTCTACTTTTTTTCCTGATACGAAGGCTAAAGTTATTATATTTAAGTGCCTTTGGGTTTAATGGGCAATTCCTAATTAGAATTAATTCTATGGATGAAAATATTATTAGTTAATCTGGGCTTTTAAAAGGTAATGAAAATAATTAAAGGGAACAGGGTTAAGGAACTCAGAAATTTTTTTTGTAATCAGAGTTTGATAATTTCTCGAAAAAAAATTGGCTGGAAAATTTGGGGTTTTAGACCTAATGATAATTATTTTGAGAAGGGTTATAAGGGTTTTACTCTGAGTTTGCTTAGGTTAGTTTCTACTCTAATTTTAACTGTTATAGTTTCTATGAGTGACAGTATTGCTTATGGTCAAAATCAAAGTTTTGATAATTATCAAAAAAGAAAATCTTTGATTTTTTTGAGTCAAAACCAAGAACAAGTTGAAGATTTTAAACTAAGAGAAGAAATTCGCGATGGTGTCCGAGAGGAGGTAGATTATACTTTTCGTCATGCTATGTCATTACTTAGTGTTTTTCTAATTGTTTTGACTTTTTTCCCGGCTTCAGCGGCAGTTTGGATTTGGTTTCTTCAGGCAAAGTTAGCTCACAAAGTTGATGTTACAAAACAAGAGATTGATAGTTTTAAATATGATACAGTATCTCAACTTAAACAAATTATTGTTGATACTCAGGTTATTTTAGATGAATTGAGGGTAGAAAGTGGCAAGGCTGAGGAAAAAATTGAACAACTTCAACAGGATACTTTGATTCAATTTTCTTCTGAACAAGGTGATAATTCTGAGCCTTTAATGATGGCGAAAGACTATGCAAAAAAAGCTGATACTTTTTTCTTTTCGGGTCAGTTTAAGGAGGCTATTAATGCTTATAATCAAGCTTTAAAAATTCATCCAAAAATGGCGGATGTTTGGAATAATCGGGGTGTGGCTTTGACAAGATTAAAGATATTTGATGAGGCAATTTCTTCTTATGATCGAGCTTTACAAATTCGGGCTGATTATGCGGATGCTTGGAATAATAGGGGTGTTTGTTTGATAGAATTGCAGCATTATCAAGAGGCAATTAATTCTTTTGAGCAAGGAATTAAGGTTAAACCTGATTATGCAGATGCTTGGAATAATAGGGGTGTTTGTTTGGCAAAAATTCAAAAATATCAGGAGGCAGTTAAGTCTTATAATCAGGCAATTGCTATTAAAAATGATTATGGTGATGCTTGGAATAATCGCGGTGCTTGTTTGATGAAGTTGGGAATTTATGGAGAGGCGATCGCTTGTTTTGATAATGCTGTAAAGATTCAACCTGACTTTTTTAGTGCTTGGTATAATCAGGCTCGTTGTTATAGTTTAAAGGGTGATGTTGATATGGCTTTAAAAAGTTTTGAAAAGGCTGTTAGTTTGAATGGTAAAAAGTCTCAAAAGATGGCAAAAAATGAACCTGATTTTGATAATATTCGGGACCATGAATTGTTTCAGAAGTTGATAGTTTGATTGTCTTTTTAGTTAAGGTTTAAAGGTCAAAAGTTGGAAGCCCTGTAGGTTGGGTCTCAGAATGTTAGCCCAGCTTTTCTGCAAGATAAACTTAACAAATTAGCTGTTAGCATCAGCAGAGGAATTAATAATTTAGGGGTTGGTTCATTGTTGAGACAACTACTTCTGGTCAGAGCGATCGCTTGGTTTTTTTGAGGAGCATAATAGTGCTAGGGCGAACTCAAAGGTCAAACCAAAGGGTTTGGTCTGAGGAGGTTAGCGCAGCTTCTGCAGTTACACTCGGATGAACGGGAAGGTTTTCGCAAGTTTTCTGATATGTCTCCAAGTCGCTGTTGATATACTGCTGCCATTCCTTTGCGGTTAAATTCCGACTGAGACGACTACAAGCTTCTTGAATTAAGCCTTCTGACGTTGCCCAATGGAGGCGGGCGGTATTGTCATAATTTGCAGTAGCAATGGTTTTGCCGTCCGGGCTAAAGGCTACTGCATTTACCAAGGACTGGTGGTTGAGAGTAGCTAATTCTTTGCCATTCTCAGTATCCCAGAGGCGGGCGGTTTTGTCAGAACTTGCAGT
>LIN_NODE_1183_length_5101_cov_20.252874
CGGCTTTGTCTCCCCTTATTCTGTTTCTGTAGGCAATGCCGAGATTATTTTGAGTTCCTGCCCAGTCCATGGGGAAGTCTGTTTGGGTGCGCACCAGCAAAGCTTGTTGGTATGCAGCAATGGCAGCTTCAATATTTTCCGCTTTGTCTCCCCTTATTCTGTCTCTGTAGGCAGCGCCGAGATTATTTTGAATAGTTGCCCAATTTTCCCGGTGACTCTTATGTGTAAAAACCTTTAGCACTACTTCATAACCTGCAATGCTAATTTCCATGTTGTTTGCTTGGCTGCCCAGAGGAAATTGCTGAATGAGGTTACTTAACTCACCAACACACATAGCAATGTATTCTGCTACACCCGCCTCCGCTTCAGAAAATTTAGCAGTTGCCCAGTTTCGCAATATATCAGCAAAGTTATCATCAAGTTTATCTAAGTTTTGCTGCAGGAATGGGTAGACAACCTTCGAGTCACCTTTGCTTTCTGCAGTTGCCTCCAATACCTCTTCTAAGAAATTAAAATATTCTGCCGATGAGTAATGAGTTGAGGGAGAATATTCTGAAATTTCTAGTAACTCTACAAGCTGACTCCTGAGATGACGTAAAAAATTAGCAGCGTTTTGAGCATTTTCGTCATCGTTTTCTGCCAGTTGTTGTGCGTAAAGTTCCATTATTTCCAGTAACCCTTCATCTACCAACTCTTGGTTGGCTTCGAGGATTTTTTCTACCTCACCGCTGGGGGAATTTAGCAGTTGGTTAATGAGGTTGACGTATGCTTCTATGCGTTTGTTGTCCATTTTTAGTTATTAGTTAGTTGATATATTTTGTTGGATATTAGCCATTAGGTATTAGGTATTAAGTTTTAAGCCTTTGTGCATTTAAACCACTAATTCTTGTATACCTCAGTTCAGATAAAAAAACCTTCTCAATTCTAAATTTTCATACTTAGCCACCGACATAAAAATTAGAGAATTTTATACCCATCTCCTTCTGTCCCATTTTGAAATAGCTTGGGGGTGTTGATGGCTTTCCCAGTAGTAGCCCTCAAGACATTCCCCCTCGCAACAAAAACATTTTACAAAATAAACATTTGAGAGCAATAAAATCCAACTTTTAAAGTTTGACTTATTCCCCCTCCCAAATTTTCACCAACTTATTAATCAAATCTTCTGCCAAGTCACTCAACTTAACATCCCTATCCTGAACATCATCCTCCTTGAGATTTGCCATAAAATTACTAGCTAATTCTTCTTTCTCATCATCCAAATATGTCACAAACAAACTCTTAGTAGCAGCTCGCCACTCATAACTTTTTTTAGTCCGATATATCCACTCCAACTGAGCAATAATATTAGTAAAATTATCCATCGCCAACCTATCTTTAACCCTAGAAAAAACCGGGTCAACCTCAGCAGAAAAAGCAGAATTAGCAGACTCTAAACGTTGTAAACATTCAAACAAAACCTCTATATGTTCCAACTCATCAACCTCCAACTCTTCCGGCATTTCCTCCGGATCATCCATAGGCAAAAACCCCAATATTTCCCCAAATTGTAAACTCTGATCTAACCGAACCAAAATATAACCAATTCTATCCTCAAAAACCTCTAGGGGCAACTCTATTTTATCCTGTTCAGGTAATACAAAACGACATTCCAACTTACCTCGATCAACAACAACCAAATCCGCCACATTCTGATAAAAACGGATTGCCGGATTCCAAAAATCAGAAGCCTCCAAATCAGTTTTAATATCCATCATTTTCAGGAAATTATCTACAGCATAAACCACCAAAGTATTCAGATAAACTTGAGTCTTTTTTTCCGAATTAGGTTGTTGAGCCGCAAACTTTTGAGCAGAACTATGAGCCTCCATAGGGATAGGAATATTAATAGCATCATTATCTGTAATAGTCATTATTTTTCTCCTGAAAGTTCTTGATAAATTTTCCGCAAAAGTGGTTTACACTTTCTGTTCCAATGAGCCGTCAAAGTTCCCAGAGGTACCTTTAATTCTTCCGCAATATCCTTCTGTATTTGGGGAGGATCCATGAAGAAATTCCGTCGAGCAATTTCCCCACAAGTACATTGAGGATATTTTTTAGGATGACAACCCAACTTTTGAACTTCTGCTGATAGTTTATCCCCAAAATCTTGTTGACTTAAACTTTCCATCGGTTCCGGAAAATTACCAGCAATAACATCTTCTAAAGTAGGTATATTTAAATCATTATTCCCACCATAAATGGGTGCATCAAGAGAAGCTTCCCTCTGAGCTTTTTGCTTATATTCCTGATATAAATCAAGAATTCTGTATCTAAGACCCAAACCATAATTATTCTTTCTATAATTAATCCATAATCTCAAACTATGTAAGAAATTTTTTCCCCTTTTTGGGTCAAACTCCTGACATATTCTTTGAGACAATTCTAACTGAATCTCTTGTAACAAATCTGGGTACTTTGGGTGTTGAGATGTAGCAAGTATTTTAGACTTTAAAATTCCGGTCCATAAAACATCAAAAGCTCTATGCCATTCCTGGCTTCCTGGAGTTTCCCCACAGAAATTAGCGATCGCTCCACAGAGTAAATCATTATCAGCCATTTCATTATAAACTTGAGTTAGAGAGACATATTTTGATATTACCATTTAATTAATTCCAACTGTACCATAAAAAATCTTAATTTTTCCTAAAAATAGTCAGTATTCTTGAAGTACAAAACCCCACAAAATAATCTCATTTATCAAAAAGTTTTCAACTTAAAAAACCAGTAATTAACCCACCCCCATCACCTCCCAAGAGAAGAGTAAAAATCATCAGTTAAGTTGATGCACAAAACCCCAGAAAATAACATCATTTATCAAAAAGTACCAGTTCCCAACATAGTCAAATAAATCCTTCCCAGAAAAGACACCCGCACTTGAGAAATTGCCCTATCAACCCTGAATTTTAGGCAGAAAAACCAAAACCAGAAAACAAAAAATAATACCAAAACCAACCTCAACTTGATGGTTTTCCAGATATAGACAACTGCTCATAATAAACATCATCAAAATAAACATTAATAGGCACAAACGTAACCTTACTTGTAAAATTTTGATTATGGTAATTAACCGCCGCCTCATAATTTTTACAAGCATGAGTAAAATGATATTTTTCCTGATAAAAAATCCTCTTGTATCTGCGCAACTTATATTGCCGACGTAAATAGTTAATTCTAAACCAAAAAAAAGCAAAAGCATTTTGATAGCGATCGTAACCATAAACCACACCAGCATCAGTCACATAAGCCAAAATTCCCATCGCCAACAACAAAATTATTTCATACAACTCAGGAGGCCACTCCTCCCCAGTATAGAGAGCAACAGAAGTACCAAGCAACATCGCCGGAGTTACCCAAACAATAGTATTAGCCAGCCTTTGCCAAAGTATAACTTCATCACGAGAAGAAGGAGACATTTGAGCCGAAAACAACTGAGAACAAACCCCCAACTCAAACAAAACAATAACAAAAGGCAACAATATAGCCGCAACAGTAACAGCAAAAGACCCTGGAGGAAATGCCTGGGACGCCAAATATTCCACAGGTTGTTTAATTAAAACAAAATTGATCACCAAAACAGCAATAAAAAACGACAGCATAAAAAAATAACCAAGAGTTGTCCTAATACCCTTCCTCAAAAACTCCGGATATTCTTGTTTCAACCGTGCCAACTCATTCTCAGTTTCTAACTTTCTTTCTCGAGTTTCCCCTGCCTTATAAAAATGCTTAAACCTCAACGACGCAAGCTGACGGATATGATCAAGCGATCGCCTCTCATCTATTTCCCTGTTAGGCCTTTCCCTCTCATCCTCATCTTGTTGTTTCCACCCTGCTAACTTTTTATAGTAGTCTTCTTTTGCCGACTGAAAATTTTGACCTTCCTCACCCAAAGACGAATTATGCATACTCAATTTTCTCCCTTATTCACCTGAGTAACCAAATACCGAAAAGCAGCAGGTACAGACTCAAAAGCCTTGTGCTCAATATTTTCAAATATCCCCTTACCTCCCGCGCCATTTACTAACAAAACCTCAGCATTACTCTTAAACTCCACAGGTTGAACGCCAACATTATCCAAACCATCAGTAATAAAAACAGCAAACTTTTGAGGTGTTTGTCTCCAAGTCAGATCACTTTCCCCTAAAAATAACTTAGCACGGTTAATTCCTCCTTGAATATCACTACTCCCACAATTAACAGGACGTGCTAAAATAGGTTTAACTTGAGTTGTGAGAAACTCATTAATTTTTTCCTCACTCTGACTGTGCCACTCTTGCACCGAATTATTATGATCAGCCAAAATTTGCAGATCATTTTGACGTAGAGTTTTATATTTAACTAACTCTTGTTTATACTGATCCTTTTCCTTCCTATATGTAAAAGCATTACCTTTATTTTTTGGTTCAACAGGTGGAACTGGATGATGAAAAACCACTTTTTCCAACAAAGGTTGTTGTTCCACCCTAACCCTTTCTAGGGGGCGGTTACTGTCATCACAAAAATTTCCTACTGCTAGCTCCCCACCATTAATTTTTAATAGCCGCAAAGATGACTGAACATCTTGGGTTTTTGGTCCTTCGATGCGACTCCAGTCAGCACTAACCGTCTTATCTATTAGAATGACCACTTTAACCGGAGTTGACCGGGCTTGGTTTTGCAAAGCATTTTTGACTTCTGGTAAAGGTTCAGATATAATAGGAGATGTAGTCTTAATAGAAGTTTTGCCATCAACTTTTCCGGCACAGCTTGCTATGGATAAAATAGTTGATATAATAATCAGAATACCATATATTTTAAGAATAGTTACAATCATTGTTTTTTAGCTCAAAGTGTTGATCCTTAAGTTGATAAATTTGCCTGATGTCAAACCGTAAATTATCTGTTCTATTTATTTAACAGCTTGAAAAAGAACTAACTTTGCAAACTTCAAAAAAAATTTAGCTGAAAATTCTGCCATGACTGCAAATTATCTGTTCTATTTATTTAACAGCTTGAAAAAGAACTGACTTGGCAAACTTCAAAAAAAATTTTAGCTGAAAATTCTGCCATGACTGCAAATTATCTG
>LIN_NODE_1198_length_5015_cov_28.463508
GGGCTCGTGTTTCCAACCAGTAGCTATTTGTCGGAGGGCTTCACGTCGCACATCCGAGTCTTCATCAGACACAACCCATTGTTTGAGTAATTCTAAAATTCCCGGCTCGTGTTTCCAACCAGTAGCTATTTGTCGGACGGCTTCACGTCGCACATCCGAGTCTTCATCAGACACAACCCTTTGTTTGAGCCAAGCATAAGTTGAAGGGTCGTCCCTCCAGGTTGTAGCCACTATTTCCACAGCTTGAGTACGAATTTCACGAACTAAGTCTAAATTTTTCCTATAAATTTCCCTAGAAATAGAACTAAAGCTTAAGTACAATGGTTGATAAAAATAACCAAGGTCATACCCAGTCAACTCTTTTAACCTATTTAATAACCGATTTTCCACATCATCAATACCCTGACTACTCCTAACTTCAGACAAACACTTGCCCGCCAAAAATAAATTCTGAAACTTTTCCTCTTCCCCATCTTGTTCCATCAAATAACTAATAATATCTCCCACAAACTTAGCATCTATCATCCCAGCAATTAACCGTAATACTTCATGCCATTTTTCATCCCGCCAATGACTACCAAAAACATCATTTATCAACCCATCTTTTCCCAGAGTTTGTGTTACCGTAAACTGCCAAACAAAACTCCAAGCACAGAAATATTCTAAAAAAGTTCGATGTACAAAAGCATAATATCCACCCCCAACAAAACACAAAATAAAATTCCTAACCCGCAACTGTTCCATCAACGCCCTAGCCACAACTCTCACATCATTAATATCTACACTTTTTAGATAATCTTTAATAATATTTTCTAAGCTGCTTTCATCAATCAAATTACCAGCCAAACCCTCTTTATTTTGTTGCATAAAATCAGCAACTCGGCGCAAAATTTCTTGCTTATCTTTATAGTCAATAGTTATCGGGTCAATCTTAGCATCAACTAATGCCCTTTCCATATCCCATTGCTGTAATAAAACCCGAGAAGCTTGATTATAAAGTTCTGCCCTATCTCTCGGTAATTCTTGATGACGATTTAAAATAGCCATCATAGTTAATAACAAAGGATTTCCCGACAACTGCTTAATAGCTGAAGAATCATTAATTGCCCGTTTCAACCTTTCCCTTTTCCGCTCTTTTTCCCGCTCATCTTGATAAGTTAAATCATGCCAAAGTTGAATAAAATTATCAACTTGTTCCGACCCCAAATCTTGCAACATAAAATGATAAAATTCAGCATCCCGGAGTTGTTGTGGCTGATAACCAATTACTCTAGAAGTAACAATAACCCGGACATTTTTATAATCATTTGTAAACCGATGAATATCAGTAATTATTTCTTTTCTTTTAGCAGGTTCAAAAACTTCATCTAATCCATCAAACATCACAATAGCATCACCATTTTGTAATTTTGCATGAAGTTCTTTTTGAGGAAAATGGCAATTTAAACCGCTACCTTTTTCGAGAAAATCTAGAAAATTTTGGCAGTTATTAGTCTCATGATTTCTCACATAAGTCCGTAGTTCAATTAATAGAGGAATTGGTTTTAAAGGCAAATCTTTCAGAGGTAATTCTGCCCATTCCAAAGCGATATATTGTAATAAGGTAGACTTGCCAGAACCAGGGTCTCCCAGAATAACTAAATATTTATAGTTGGTATTTTCTATTAGTTCTAAAACCGAGCGAACCGGCTGTTCTAAATATCTGCGTCGGACAGTTTCCAATTGTTCTGGAGAAAATTCTGCCTCTAACTGCCCCGTCTCTTTTAATTGTTGGAGATATTCTTTAGGAACCTCATATAATTGAGGCCTAAATTCTTGAGATTCTCGAACATTTTGAGGAATAAACATTCCCCATAATTTCAGTTCATTATAACCATAACCACTGGTATCTAAACTTTCTAATTTGAGTTTTCCATATTGTTCTTGGATACCTTCTTGATATTTTCTGAGGTCAAATTCTGGTGTAATTTTATAATTTTGATTTGCTATTTGATCGAGGTTTTTAGAATCTAATATTATCCGTAATTCTGGGAAACTCCGGATAATATCTTTAACACTTCTCTGATGTTGCTTTGCCAAAAAATCCCAGTCAAAGTTATCTGGTAAAGGTGGATTTATTTTGTTCCAGGCAGTAGCCAATTTATTAATATCTAAAATTTTCACATCATTATCGAAGGCACTAATTAAAACCTCTAAAACAGACCCCTCTTGAATAAAAGACTTGAAATATTTATCATATTCCTTTAATTTACTTTCACTCAAATCAGTATTTTTTAACTCTTTATATCCCAAATTCTCAAAATCTTTAATTGCTTGTTTAGTAGCTTTTTTTAAAGGTTCTCCATTTGCTATTCTGGCAACAGCATTAGAGATGTTTTGCTTCAAAAAATCCTTAACATAATCTTCAACAGCACCCTTCCCTAACTTTCCAACAACTTCCTGAGCAATAAATTTAACCGCTTCACTACTTCCCCAAGCAACTAACCATTCAATCATAATTATTTTATCCTTTATATGTTAGTTATGTATTATAATATAAGGGTATTGTATTTAGTCAATATCTAGCGTTCTACCCTAGTCCTGTAAGTGCCAATTTTATCCTCCTGTCTCCTGCTGAGAGCTGAGTGGCATTTTGAGGGCGATCGCGTCAATAGGAAAATATAAAACATTCAAAATTTAAACTCAGATAACTTGAGATTTTAGTATCAGGACTTACGCAAATACACTATATATAGCCTATGATAAATGGGTAAGTCCTGTAATTGTTTCTGAGTATAATAAACCTCTCGATCTATTACTTTTTTTACCATATTATTTACCTCCCAAATATAAGGCGATCGCACACACCATTAGATTTAACTACTAATAGTACCATCCATCCTATTTATAATAAGAATGGTTCGATTTTATAAGATTTATATAATATCACAAAAAGTCTCATAACTAATCCAATAAAAGTGAAGATTTCTTGAACACTCTAGACATATATTGCACCTTTTGTAAATCTACGTATACTTCATATTCACATTAACTATTAATGATTTTAATTGATAATTTAGTAGTAGATATATCGAGAGAAAGTGTACTATTAATTGTTAATTACCTAATTGATATTTTAGGAGATTATATCCTCAAGTTGTCTCTAAAAAATTGTGACATATTCCAGCTATAAATGTTATAATTATGGTGTACACGAGAATCATAAAAATGTTAGTAAATATAAAGTCTGTAGATAACTATTTGACAATTTTAATTATTAATTAGGAGAAAAAAATCATGAAATTTGTTAGTCCTAAAATAGATTATGCTTTTAAAAAAATCTTCGGTTCGCAACAAAGTCAAGATATCTTGATTAGCTTTCTCAATGCCATAATTTATGGGGGGAAAAAAATTATTCAGTCTTTGACAATTGCTAATCCTTTTAATCCTGGTCAATTGCTGAGTTTAAAAGATACATATTTAGATATCAAAGCTGTTTTAGTAGATGGTTCTATTGTAGTGATTGAAATGCAGGTTGCTAGAATGACTGGTTTTAATAAACGAGTAGCTTATAACCTAGCTAAAGCTTATGCAAATCAATTAGAAACAGGAGAAGATTATCTCTTGCTGAATCCAGCTATAGGGGTAACAATTACAGACTTTATTTTGTTTGAAAATAATGAGGATATAATTAATAAGTTTGTCTTTCAACAAGAGACTAAAAAATTTAAGTTTCTGGAACAAGAATTACAACTATTTTTTGTAGAATTACCCAAGTTTAAGAAAAATTTGTCTGAGTTACATACTTTAAGTGATAAGTGGATTTATTTTCTCAAAAGTGCTAGCCGTTTAGATGAGATACCGGAGAATTTAAGAGAAGTTTCGGAAATAGAAAAGGCTTTAAATATTGCTAATAAAATTAACATGACAGCGGAAGAGTTAGACATAGTTGAGCGTCGAGGAATAGCAATGCAAGATGAAAGAGGACGGATAACTTATGCGGAACAACAAGGAGAGCGAAGAGGGGAACAAAAAGGCGAACAAAAAGGGAGAGGGCAATTAATAATACGTCAACTTAAAAAGCGTTTTGGAGAAGTTCCGGAGGCAATAACTAGTCAAATTGAGGGTTTATCAGTTGCACATTTGGATAATTTAGGGGAAGACTCTTTAGATTTTAATAATTTGGAAGATTTGTTGAGTTGGTTGCATTTATTTGAGGATTTTTAATATAAGTCAAGAGCTAAAAAGTTTGAGATAGATACAAAGTTTCAGGTGACTTTTTGTTACTGTAGTAGTTTCAAGGAAGAAGTAATTAAAGCAATAGAAGACCTCAGACAAGAGTTAGGTAATGCAGGAATTTCCCTAGATGACACTGAAGTGCCAATTTTATCGTCCTGTCTCCTGCTGAGAGCTGAGTGGCATTTTGAGGGCGATCGTAAATGTGTATCAGAACTGTGGGAATGGCTATGTTGTATATTGCTGCAATATCCTTTTTGCCCATTTCTGTAGTTTTTTGTCTGGGTCGTTTTCGGCTCTGTCTTGTAATAGTGGGAGGGTTTGGGGATGGTCTGGGTATTGTTTGACTATTGCTTCTAGTGCTGTTTGTCGAGGGTTGTCTTGAATTTCATGTATACGTTCAAAGGGATCGTTGAGGGCGTTGTCATAAAATATTTCAAAAGTTCCGGGCTCCTGTTTCCAACCAGTTGCTATTTGTTTGACTGCCTCACGTCGCACATCCCAACTTTCATCAGACACAACCCTTTGTTTGAGTAATTCAAAAATTCCGGGCTCGTGTTTCCAACCAGTAGCTATTTGTCGGAGGGCTTCACGTCGCACATCCTCACTTTCATCAGACACAACCCTTTCTTTGAGTAATTCTAAAATTCCGGGCTCGTGTTTCCAACCAGTTGCTATTTGTCGGAGGGCTTCAGTTCGCACATCCTCACTTTCATCAGACACAACCCTTTGTTTGAGTAATTCAAAAATTCCGGGCTCGTGTTTCCAACCAGTTGCTATTTGTCGGAGGGCTTCAGTTC
>LIN_NODE_119_length_59637_cov_16.810748
TGATTTTATTCTTGAAGCATTATGTGTAGTCGGACTTTAGGAAATTGGTATAATAAGATTCTAGACACAACAAAAATAGAGTTATCATGGCAATATTAATGAACTTATAAAAAATACATAAATAGTTGACATCCTCCTGAAGTTACCTTATAGGAAAGCACAGGTTTTCTGCCAACTATTTAACCAAAAATTATAATTTTTCCTACTCAAATACTGAAAAATTCAGATATTTTTGTAAACAAATTCAATGAGATAATAACAATCTCAAATTTAGCAGTTTCAAGCATATAAAATACTTCAACCCACCAAAAAATATATAATGAAAACTTTACCCTCTAAGATCTTAACTGGACAGGCATAATTAAATAAGTCATTTGAAATCCTCCCAAAGGATTTAAAACTACTGGAGTTGTAGCAGTATTTAACTGAATAGAAATTTCAGAAGCTGAGGGAATAGCCTTTAATCCTTCAATCAAATATTTCACATTAAAAGCAATTTCTTCTGGCTCATCACTAGAGATTTGTGCTGCCATAGATTCTCGACCACTTCCCACATCTTGAGCATCTACAGATAAAGAAATTTCTTGATTAACACTATCAATAGTACACTTCAAGATATTATTCTTTTGGTCAGCTAAAACAGCAATTCTTTCCACAGCTCCTAAAAATTTTTTTCGATCTACATTAATTTGATTAGTAAACTGATTAGGTAACAATTGTTGGTAAGCAGGATATTGGCCTTCTAATTTTCGGCTAGTTAAACGCTGCTTTCCCAACTCAAAAATAACCTGATTTTCATCAAACTTTAATGTCACAGAAGAACCAGACTTACCCATACTAATCATACGTTCAACCTCTCTTAAAGCTTTCGCCGGAATTGTTACTTCAAACTCTTCTATTTCTGTAACTTCCTCTATTTCTTCCTCACCCTCCTGCATTACACTTTCTGTCTGGTTAAACTAAGCCAGGTAAATTACCCTACCCAACTCGTCTTCAAAACCGTGCGTGAGACTTTCACCTCACACGGCTCCTCTCCTAAACGTCCCAATTCAAGGGTACACCCCTGCTGAGTGTGCCAACATTCCCTACTGAGTGTGCCGACAATATTGTCAACCCATCAAAAACCTTGTTGCCACGGCTGGATGCTCTGTAAATTAACTTTTGCAACTTAAACACATTCCTCAGAACCCTTTTCCAATCTATGTTTTTCCACAACAAAATTCGAGCAACACTGACTTAAAACAGTATATTGTCTGTATCCCATGCCACACTTAAAAATAGTTTAGGTGACCCTAAATTTATTTTTAGTGTTTTAGCTTTGTTCATCGCTAATTGTTACCTTACATTACGTCTAACAGTGGGTACGTCTGCTAATATTGCTTTTTACCCAATCCTACTCTCTCTAAGACCTACGACTAAGTGTGTAGATTGACCTTGAATGGCTTCCTAAGTTCTCGACCTATATTCTTAGGTGTCTTAAAAAGGTTTCCTCGTTCCCTTATGCCTTTATTACGACTAATTTAGTGGGGTAAACTCTCCCGGAGAATTCTATATGGTTGTTGATATAGATATTGCCATGTCTATATCCATCGACCCTCTGACTTTAGTTCTATATTACCTATACAACTTTGAAATAGGTGTTGGTAACGAGAGTTTGATTACCTTCCTGTTCGTCCACTTGTTAGCCTCTGCTAAAAGTCTCAGTTATTTGCTAATTGAAACTTTGACTTCATTTAGACCAGCTTCACAGATTGATGTTCAGTCGCTACCGTGTGGCCTATGCTGTCAACCCAACAACAAGGCGGATGGAATTTCACCACCAAGGACATAAGAGTTTTCCACTGGCTTTATGTTTAATCTCCTCTAAAACTTGTAGTGGAAGGCTTGCTATACCTGCTTAAGGGAGGTTTTTACTAGCCAACGAGTCGCACGACAATAGCCAACCTATGACCATCTGTTGCTACAAACTCCAAACCATCTGTTTGTACTTTTAAATGTACTCCCGTCAATACTTGTTTGGTTTCATCAGGACTTGTAGCAAATAAAGTTCCTCTCAAGCCATCAATTAAAGCTTCCGATTGTAAATTGATAACTTCCCCAGCTTCCACATTTGGTAATTCTGGATATTCTTCTCCTCCCATACCTCTAACTTGATAACGACCAGATGTAGAAGTAAGAGTAGCGATCGCTTCCCCTGCATCATCATCAATGGTAATGTTACCTTCTGGTAGTCTGTTAAACTAAGCCTGGTAAGTTACCCTACCCGGCTCGTCTTCAGAACCGTGCATGAGACTTTCACCTCACACGGCTCCTCTCCTAAACGTCCCAATTCAAGGGTACATCCCTGCTCATTGTCTCAAGATATTAAGTCATGTAACTTGAGATTTGGAGATGTTTTGTGATCTCAAGCAGTTTTAGTATCCTGGCAATATCAGTGCAACATCAGTGCAACAGTTGTTTGTTCTTGTAGGTGTTCTCACCAACTCTAGACCTTGATATTTTTTGATCTATCTCTATTAGGTCTATCGATCTAAAGGTCAATTTACAAAATCCGCATCCCTACTTTGGAGAAATACTTCTGTTTTATCCATCTGACTGACTTATTTGGATGCCAACGACCTTGCCCATCGACCTAGTCTTTAACCTAAGAGATTATCCAACTTATTGAATATTTTCTTACTGACTACGCCTGAAAAATAGTTGGCCTATCTTCTGATTACCTAATCCAGTTTAGCTATCAGTGCTTCTACTGGTGCAGTTTTATGTGAGTTACATAAAACTGCTAATCTTCAATAATGAATTTTGATACTCTCAAAAGATTATTTAATCAGAGTCTTAAATCCTAATTTTGCTGTCTTTACCTGACCTTATCTGATGGTAAAACCTCGAAAATCGAATCCAGGTTTATTCCGTTCTATCAAACTTACCCAAACTTACATCCCTCAGGATTTACATAAGCTTTGGAGCTAACTTCCGTGTTTCACCCCCATACCACTGACCGCAGCCTGTAATTTATCTTCACAAGCAGGAAACACAATCGTAAAGAAGCAATCGCTACTTCTTAACATAGTTTTTGCTTATTACTCATACTGCTACAATATCGCTATATATGTGTAACTTTAGATAAATCAAGTCAATTTTCATTGAACTATCAAATTCCCCGGCAGTTTTCTTTCTCGGGTCTACCTAGGTCAGGCGTCTAACAGCTATCAATCTAGCGTAGTAACTAGAAGTCAGAATTTTTTTGTATTTATGCATCTTGCAGATATTGCCACTAATGGATGCTCTGTAAATTAACTTTTGCAACTTAAATACATTCTTCAAAACCCATTTCCAATTGATATCTTTCCATTTTGGTTTTGGCTTGATACTCAATTAGAAAAGCATATTATAGACCGTATCCCATGCCACGCTTAAAAATAAATTAGGATTACCATTATTTCTCTTTAGTGTTTTAGCCTTATTCATTGCTAGTTGTTACTTCACATTACGTCTAACAGTGGGTACGTCAGCAATCAAAGCTTTTTACCCAATCCTACTCTCTCTTTGACCTACAACCTTTCGTGTAGATTGACCTTGAATGGCTTCCTAAGTTATCAACTATTTACTTAGGAGTCATAGAGAGGTTTCCTCGTTCCCTTATGCCTTTATTACGACTGATTTAGTGGGGTAAAATCTCCCGGAGGGTTCATACTAGTTGTTAATATAAAGGTTTCCATCCCTATATCCATTATCCCTCTGACTTTTGTCCTACATTCCATAGCTGCCTTGGGAATGGTTTGATATAACGAGAGTTTAATTACCTTACTGTTCGTCCACTTGTCAGCCTTTGCTAGCGGTATCGTTCCTGGCAACTAGTATTTTCCCGCATTTAGACCAGCTTCACGGATTGATATTCAGTCGCTACCGTGTGGCCTATGCTGTCAACCCAACAACAAGGCGGATAGAATTTCACCATCAAGGACATAAGAGTTTTCCACTAGCCTTATCTTTAACCTCCTTCAAAATATGCCATGGAAGGCTTGTTATACCGAAGTTTCATCAGTTTTAACTAACCAACGAGTCGCACAGAAACAATATCATTAAATAATTTGGCAGGTAAAGTAAAACTTCCACTGGTTTCTACAACTGCTGGAAAGCTGGAACGAATTCCTAAACCTAAGTCAAAACCTGTTAACTCTAGACATTGAGAATCAACATCTGCAGTTAATAAAACATTTGCTAGTAGTTAAACTAAGCAAGCCCATTTCCGGCTATCCTTTATAGAGTCTGCTCGTCTTCAGAACCGGACGTGAGACTTTCACCTCATCACGGCTCCTCTGCTAAACGTCCCTTTTTATAAGTACACCCTTTGAAATTCACCAAGGGAGCTAACTAATTCTTAAAGTATAATTGCTACTCTTGGGCAGTTTTCAAATCATGGCAGTGCCGGTGCAATAACTATTTGTTTTTATTAGATATTGTCACCACTTTCTTACCTTAATGATCTTGGCTCACGCGCCTAACAGTTAGTAACAAAGCATAATCACTAGAAGTCATAAATCTTTGATACTTAATGATATTGCGAATTTTGCCAAAGCTGGATGCTCTGTAAATTAACTATTGCAACTTAAATACATTCTTCAGGGCCCATTTCCAGTCTATCTCTTTTAACTTAAGAGCATGATTTATAGATATTTGAGATAGTATATCGTCTGTATCCCATGCCACACTTAAAAATAGTCTAGGTTAACCTAGCTTTCTTATTAGTGTTTTAGCCTTATTAATTGCTAATTGTTAGCTTACATTACGTCTAACAGTGGGTACGTCTGCTAATTGTGCTTATTACCCAATCCTACTCTCCCTAAAACCTACGTCCTTTTACATAGATTGACCTTGAATGGCTTCCTAAGTCATCTTCTTAGGTGTCTTAGAGAGGTTTCCTCGTTCCCTTATACCTTTGTTACGACTGATTTAGTGGGGTAAATTCCCCCGGAGAGTACGGTTATGGTTGTTAATAATTCCACCCAGATAGAATTATCCATTGACCCTCTGAACTTTCGTCCTATATTCCATAGCTATCTTTGGAATTTTCCTAATAACGAGAGTTTAATTACCTTCCTATTCGTCCACTTGTCAGTCTCTGCTAGAAATCTCACTTATTTGATAGTTAAAGCTTTGACCCCGTTTAAGCCAGCTTCACGGGTTGATGTTCAGTCTCTACCGTGTGGCCTATGCTGTCAACCCAACAACAGGGTGGTAGGAATTGCACCTACAAGGACATAAGAGTTATTCACAAGTCGAGGTTGTCCTCATATTATTGACTTTGAACGGCCATTTATACCCATTTGTGGTTTAGTGGCCAACGAGTCGCACCTGGGTGATTAGGTCGAGAAGGAACTGCACGACTAACTAGAGAAAGGTTACTGCTGTTAAACTAAGCCAAATGAGTTACCTCATTCAACTCGTCTTCAGAACCGGACGTGAGACTTTCACCTCATCACGGCTCCCCTCTTAAACGTCCCAACTGAAGGGTACATCCCTACCTTAAAATCTACATATCCCATAATTAATAACTAGTTAAGTCCTGTAACCTTGTTAGTTTTGAATATGTGTTCTGATCTGAGGCAGTTTTAGTATCGTGGCAATCTAGGTATAACAGTTGTTGATCCTTCTAAGTGTTGTCACCACCTTAAGACCTTAGTTTTATGTAGTCTACTGACCTTAAAACAGTATCTCTGAGGGTTAATCCATAAGATGTGCATTTATTCTTTTGCTGTTTCTTGTCACTTCTTTCGTTATACCCGGATCTTTACCCATTCTGTTACTCAAATAGATCCAGTCAACATCTAATTGTTATTTACTACCTTTAAGTTTGATGTACCTTATAATAATAATATCAGAGTGTTGATATCGTAGATTTTTAATACCACCTATACCAGTAGTTTTCTTTCCCTGATTATCCTGTTTCAGGCCTCTAACAGGTACAACCTTGCGTAATAACTTTTGGTCAGAAGTTTTTGATATCTACGTCTATTGAGAATTTCACCACAACTGGATGCTTTGTAAATTAACTTTTGCAACTTAAACATATTCTTCAAGACCCGTTTCCCGTCAATATCTTTCCACTTCAAGTGAAGATTGACACATACACGGGACAATATATAGTCTGTACCCCATGCCACACTTAAAAAGGGTTTTGGATTACCCAATATTCTTTTTAGCGTTTTAGCCTTATTCATTGCTAATCATTACCTTACATTACGTCTAAAAGTGGGTACGTCTGCATAGATATGCTTCTTACCCAATCCTACTCTCCCTAAAACCTACGACCCTATGCGTAGATTTGCCTTGAATGGCTTCCTAAGTTTTCGACCTATATTCTTAGGTGTCTTAGAGAGGTTTCCTCGTTCCCTTACTCCTTTATTACGACTGATTTAGTGAGGTAAAATCTCCCGGAGGGTTCGGTATGGTTGTTGATAATCTTGACTTAATAGGATTATCCATTGACCCCCTGACTTTAGTCCAACATTCCATAGCTACCTTTGAAATGGTTTCAAATTACGAGAGTTTAATTACTTCCTGTTTGTCCACTTGTCAGTCTCTGCTAGGGGTCTCACTTATTTGGTAGTTAAAGCTTTGACCTCATTTAGGCCAGCTTCACAGTTTTGATATTCATTCGCTGCCGTGTGGCCTATGCTTTCTACCCAACAACAGGGCGGCGGAATTTCACCACTAAGGACATAAGAGTTATCCACAAGTCGAGGTTGTCCTCATGTATTGACTTGGAATGGCTATTTATAACTGTTTCCTCAGTCTTAGTAGCCAACGAGTCGCACTAAGTCACTTTGAGTACAAGTTAATTTCATTTGAGTTTAGTTATTCATATTAAGAACCTGAGGTTTTTTCAATAAAACTTACCTCAGATCGAAATTTTAACATTCTTAACTTGAATAATCTAGACCTCTAAAATTAGACGAAAGATATGAGTAATAAAATCTCAGGTTAATATCTGTGGAAAATGTGGAAAACTCCAATTTTTTTTTTACTATATCAATGATTTCACCAATAAATACCTGTGGAAAACCTGTGGAAAAATTTATTTTTGCTTCAAGAGAAAGTTTGAGATTTTTCATAACTTCAAATTTTGAGATACTCCAAACTGATAAGATATAAAAGTAGTTAGGGCAAATGCAACATTCTCACATATCTCAAATATAGTTAGAGCCAATTTACAGTACTTTTGGTTGTTATTAGGTACACATTTAGTAAGAAAAATTCTCACAATACAAGATTTTTACTCTTCAGATTTGTACCTCAAACTCTGAAATTTGCTTTCCATTTCTGGCTTCTGTCATACCCTCTATTTTCAATATTCATACTTCACATACCAAACCCAGACCTTGAGGTTTAGATTAAGACTTTTGCTATTTGATTTAAAGTGGTTAAGGCCGATGAAATTGTAGATTTTATATTTTTCCACAAGTTTTCCCCAAGTTTTCCACAGACCAAAAATTTTTTACCAATCAAAACTATAAGGTCATAATTAGGGACTTTCCCATCAAAACAAATAGAATTTAGAAGGTAAGCAATAAAGGCAACGAAATAAATAAGTCCAGTTCAATAATTGGATAATTTATTTTTGCTATTCCTTAATAAGTAGGTAGATATAAAATTTACATTAAACCTGAAGGGGTGACAAAGAAAGCTAAAATATTAATTGGATAATGAGTATCGCCCTCTTGCCTTTTCGATATTTGAGCTGATGTTAAGACAATTGGCTATCAGTTCCTTAGCTTTTTTTTGGCAAAACTTCTAGAGAAATTTTACTAAGATTGCCCTCTATTTTATTTTCCGTCTCAAAATAGCTATTTCATCTATATTTTCTACCTTTTTCTGCATAATTTGCTACTCCAAAAAAGCCGATTTTGGTGCAATTAATAATAAACTTAGCGTCAGCTAAAGTAATTAATAATATTAAATAAATTAGCGTTAACTTATAATTTTAGTTTCTTCTATATTATAGCCTCCTATTTCAAAATTACTGAAAATCTATTCAATGCACATTCATTTGGGCTAAGGAATTAAAATATAATCTAATTCCTAAATATTTATGAGGATAAATAAAGGTGATTATGGAGAAAAATCCGATTTTTTTATTCTATTTATTTTACGAATAAAATTTACTTACTAAAACTATAATTTTTGGTAAGTTTAACAACTATGAAATAAATCAAAAAACAACTTTCTGAATTCCTAATTATGTAATGAAAATGCCGAAAAGTCATTATTTTTTTGATATTATAGATATGCTTTTTTGTAAATCAAACTAAAACTAGTTTTTTCTTGATATTTTTCATTATTTATATAGTTTAATATTACAAATTTATATCTCATAAAATTACTATTTTATAACTAGTAAATAGAGTTAAATTTATGAATAATAATTATTATTATATATAAAAAAATACTATTACTTTTTTTCAATGTTCGTGATATATATATGCAAAATGTGAAGCTTATAAATTAAGTTAACTACTAACAGGTTGACTACAAAAAATTGATTCGTGTCAAGAGAGAATATAGTATTTAATTGTCTGAAAAATTTGATTCAACCCACTCATTTAACAGTAGAAACTACAAAATTTCAAACTTAACTTGAGGTAAAGATAAAAAACATTGCATAGCCCAACGACAACTTTCAAAGAGAGTGTATTTTAGTATTTGATTAGCTAAGTTTTCCAATCCTTTATATCTATGTTCTATAGTCAGAGAAATTAAATTTTTTCAGGTTTCCCCACATAAAATTTTAGTTATCCCAGCAGATGCTTATGGTAAAGTTGAGGTATAGTTATCAAACTTTTAGCAGCACTTTTCAAAATTTAAGGTTTCAGGGTATCCTTGACTAAATATATTTATAGTTGTTTCAATTAAGATTGAGACAAAAATTAAGTAGAATAATTTTAAGTCAACTAGCAACTATTTTTCACCATGGCTTACAGTTGATAATTCAGACAAAAAGTAATAAATTTTGTAGAAAATGGTGGTACGATTACCGAAGTATAGTTCATTTATTTGGGATAGGAAGAGCTTCGATATATAGATGGTTATCTCGCCCAAAATTGTCAGCAACTAAGGTAAAATGTCATCGAATAAAATTAGATTAGAAATAATTATAAAAAGATGTAAAACAAAATCCAGAGTCGCTCATTGTCAGACAGAGCTAAAAATTTTGGAGTTAATCTTACAGCTATATTTTATGCTTTGAAAAGAATGAATTTTCCTTGAAAAAAAACAACTTCGTTATAGGGAAAGAAATAGAGAATAAAGAATAAAATATTATTAGAAACTACGAAATTTAATTCAAAAAATTGGAAATAAAAGCGTTGTATTTATTGATGTATCAGGATTTTAATACAATTGAGACTGTATTTATGCCTGGTCAAAAAAAGGGAAAAAATTTATGGTGAGCAAGAGGGAAAACGAGGTAAAAGAGAAAATTTAGTAGCAGGGAGAATAAAAAAGGAAAAAGATTTAAGAGCACAAATTATATTTAAAGGAAACCTAAATGCCGTAGTATTTGAATAATAGTTAGAGAACATTTATTACCATCATTAAAAATTCCCAGTGTACTGCTGCACGGATAATTCACCATTAATTACGAAAAAACGTTATTAGAGAATTAGTAGAAGCAGGGGGTCACCAATTACTATTTTTGCCAAAATACTCTCCTGATTTAAATGACTAAGAACATGATTTTAGTGCATTAAAAAGAGCTAGAATGTATTTACCTATCAATACATCTCTTGATAAAATTATGCGTAATTATTGTACAAAATAGTGCCTCATTCTTATTGAAAATAACCATATGTTAAAAATCCTAAAGGATGGATCTGTTAGTTACCTAATCTTCTCCTTCTTATTTATACTAACTAATGACGACTAGAAAAATTAATTCGATCGCTCAATTGTCGAATTGTTTGAACTAAATTTAAGTCACTATTTTGTAGCTGACTAATTTTGTCGCAACTATACAAAACAGTGGTGTGGTCTTTTCCTCCAAAAACCTCTCCAATTTTTGGTAAACTCAAATCAGTATGTTGTCGCATCAAATACATCCCAACTTGTCTTGCTAAAGTAATTTCTCGCTTTCTAGAACTACCCTTCAAATCCTCTATAGATAAGTTAAAATTTTCGGAAACAACCTTAATAACTGCCTCTGGTGAAGCCTCTAACTTTTCTGTTTTTGGATTTAAAATAGGTGCAATATTTTCCACAGTCATAGGCAAACCAGAAATAGAAATATAAGTAACAACCCTTGTTAAAGCTCCCTCCAACTCCCGAATATTTGAAGGATATCTAGTTGCAATATATTCAATTACATCCCTAGGCAAAACCATATTTTCATACTCAGACTTTTTTAGTAAAATTGCCATTCTAGTTTCCAGATCTGGAGCTTGAATATCTGCAATTAATCCCATAGAAAACCGAGAGCAAAGACGTTCTTGTAAACTAGGAATTTGATTGGGAGGTCTATCAGAAGCTAAGACTACTTGTTTGCCAGCCTCATGCAAAGTATTAAAAGTATGAAAAAATTCCTCCTGAGTATATTCTTTACCTTCAATAAATTGAATATCATCTACTAATAAAACGTCTGCTGCTCGATAATGTTCTCTAAAGCCTTGCAGACTATCTTTACGAATAGCAGCAATCAAATCATTAGTAAATTTTTCTGTAGAAACATAAAATATTTGAGAATGAGGAAAAATATCTAAACGATAATGACCAATAGCTTGCATTAAATGAGTTTTACCTAAACCGACTCCACCACATAAAAATAAAGGATTAAACTCTTGTCCTGGAGACTCTGCCACTGCTAAAGAAGCGGCATGAGCCATACGATTATTTGGACCTACTACAAACCGAGAAAACATATATTTGGCATTAAGATTTGCTGGTAATGGTTTTGGAATAGATAAATTTTCTCCCAGAATATTTACGGACTTATGTTCAGACCAAATGAGTCCCGAGTCATTTTTTCTACTATCTTCAACTAAAAAAGTAGTTAAATAAATTTCTACTGGGTAACCTAAAATATCATGTACAACGTCAGCAATAGTTTTTATATAGTATTTCTGTAACCAATTTCGAGCAAAAGGATTAGGGGCGCGAATTACTAAACAATTATTTTCTAATTGTTCAGCAGTTGCTGTTTTAATCCAAGTTTCAAAAGTTGGTTTACTTAACTGTAATTGGAGCCTTTCTAAAACTTGGTCCCATAAATTATCTAGATAAATTTCCACTGCTAGCCTCTTTTTATATCGCTACAAACAAAGCAAATTAAATTTATAAATTATTCAATAAAAGTTTGTTTTTCAGAACTACCAAACAAGTTATTTTTTTTCAAAATACTGCTGACAATATCCAGTTAAATTTTGTACATAGGTTCTCGAAAAACTTAGCTAATAGAACAGTTAGTTTAAACATAATTATTTAAGAAGATAACTTATATTGCCTTGTATAGTAATTATATCTTAGCTTGACAAATATAGTTTTTTATGATATAATTATATGTAATAATAAATAATAATATTTTAATCAAAGCTAAACAGAAGTCAAGTCAAATTAGTTAAAAAGCTGCTTAGATAAGACAGTAAAAGGTTAATATTAACATTTAATTAGCTATTAGCTAAAATTCTGAGTAATTTTTGATTAACACCGTGGGAAAGCATGAGGAATTAAAAGCAAATCTTAGAATATATATATAAAACAATTAGGTGAACTCACCCTAGAAGTCTATATCTGATTCTCAAGTCAGAGTGGAAATTGTTACCTAACTCACATAACCAACCTGTTAAATGGCACAAACTTTATTATTTAATGCTCTCCGTGCAGCTATTGATGAAGAGATGGCTCACGACCCAACTGTATATGTTCTTGGTGAAGACGTAGGTCACTATGGAGGCTCCTACAAAGTGACCAAAGGTCTTTATGAAAAATATGGGGAACTACGTATTCTTGATACTCCTATTGCAGAAAATAGCTTTACAGGAATGGCTATAGGTTCAGCCCTGACTGGACTACGGCCTATCATTGAAGGCATGAATATGGGATTTTTATTATTGGCCTTTAACCAAATTGCCAATAATGCTGGAATGTTACGCTATACCTCTGGTGGTAATTTCAAAATTCCATTAGTGATTCGTGGCCCTGGTGGTGTGGGTCGTCAGTTAGGTGCAGAGCATTCCCAAAGATTAGAAGCCTATTTTCAAGCTGTTCCTGGTCTTAAAATAGTAGCTTGTTCAACTCCATACAACGCCAAAGGTTTACTTAAATCAGCTATCCGTGATGAAAATCCGGTCTTATTTTTTGAGCATGTCCTTCTTTATAATCTCAAAGAAGACTTGCCAGAAGATGAGTATTTGTTACCTCTAGATAAAGCAGAAGTGGTACAAACTGGAAAAGATGTTACTATCTTGACCTATTCGAGAATGCGTCATCACGTTACCCAAGCAGTACAAACTTTGAAAAAACAGGGTTATGACCCGGAGGTAATAGACCTCATATCTCTCAAACCTTTAGATTTTGAAACTATTGGTGCTTCTATTAAGAAAACTCACCGGGTGATTATTGTTGAAGAGTGTATGAAAACAGGTGGTATTGCTGCTGAGTTAATTGCCTCAATTAATGAAAAATTATTTGATGAACTAGATGCTCCTATTTTACGATTGTCTTCTCAAGACATTCCTACACCTTATAATGGTTTACTTGAAAGATTAACAATTGTACAACCAGAGCAAATTGTTGAAGCAGTACAAAAAATGGTGGCAATTAAAGTTTAACTGGAAGCAAGAAGGAGGAAGACTTTAGTTATCTAGGAGAGAAAGAAGAAGCAAGAAGACTAATTAAATTTTTTGATAACATAAACGATTCAAGCTTTGTAAGGATTTAGCTATAAGCTATCAGCTATCCTCCAGAGTTCTAACTTCGCAGTTTAGCTATGAGTTATTAACTCATTATCACACCCTAAGCAGGAATTGGTCTCCCAGGAATGATGAAATATAAATAACATTGCTTATTTGCTAACCTTGCTAAGCTACTGAATTCTTTCAGAATCTGAGTGTTGAAGAGGAGCAAATTTAATGCTTACTAAGCTTTTCCTTCAAGCGGGCAACTTTTTGTTTTTTAACCTTCCTAAGTAGGTAGGAGTTAAACTTTGTTGCTATGTAATAAAATGTAAATAATATAAATTTCCTAAAGTCAAACTAAACATAACTTGAAATCCAAGATGTCAAACTTGTAAATATTTTGATCAGTTAATTGAAGTTTTAAGTTTATGAAATTGGTATAACCTCTCAAGTCAACTATTTCGAGAAACTTGAAGTTAGTTTACAAAAATTAATATAGTTAAGCAATTTCTGTACCTACCTACTACAATTGCTATCCATTAGACACATAGGTTTTGCACAGGGCAAAGTGTGGGATAGACAATTAAGTCATACCAGTTCTAGGAATTGATATAGCTGCTGCAGTTGCTGTATTACCCTAAACCTGTCCTTTCTCCTGCTGTATTGTCCTTAGAAGTATGAATCCAAATCTAATTGAAATAGGCGATATAGCTGACCCCACGCTCCGCGATCGCTAATCTCAGTATTATTAATATCTGCTCCCAAACCTTAGCAAATTTCTGCATCTCGGGGATGCCATCGACCCTTCTATTGTCCAACAATTCCGTACGTTCGCTCTAATTGCTGTGTCTGGTCTTTTGCAATAATATGCTAAATTTCAGGGAGCATAACTTTTTTAGATCCGACTCAATTATCGGTATGCCAATATTGACAGTTAGTTTTACCTTCTGTATTAACTATGAGTTATCCAATCTCATTGGCCATTATATTTACCAATTCTCCCTGTAAGAATCAATCCACTTGAGGATACTTGAGCAATTCCAATCCAACAATTACCTGCTCTGAGTTAATTGAACTGGCAGTGCCCTTGTTTTTTTTTAGACAAAATCTCAAAATTCATCTCTACTGCAAAGTGAGGTTTCAAATTGAATACTCAAGCTTTGAAACAAAATTGGATGGGCAGAAATATAAGGCTGAGAAATTGATTAGGGAAGACTTATCTTATTCCTAAAAACTATGAACAAATTTGGTGACATCACTTTCTTTGTGTTAAAGTTATACGACATCTTTTTAAAGGGTTAAATGCAAAGTAAATAATATACTAAACCCTTCCCTATTGCTCATTCCCTAAAAAGCCTAGATATTTTTTATATGACTTAAACATTTATATTGACCTTATACAAAAAAATATCCATATATATTACCAATTTCCTAAAGTTAGACTACACATTACTTGAAATCTGGGATTTCAAGTTTATAAAAATATTTATAAGTGAATTTTTAATTTGATGAAATTAGTATTAATTATCAATACAATCCTCTAAATGCTACTTTAATTTAATTAAATTATGCGTAGACAAAATTCTTATATAGCTTTAATCTTAGTTCTAGTTATCGCATCAGTTACAGTATTAAGTCAAATTCCAATTCGTTTAGGATTAGATCTCAGAGGTGGGTCACAACTCACTATTCAACTACAAACCTCTGAGGAAATTCCCACCATTGACGAACGTGTAATGGAAGGAGTCCTAAAAATAGTTGAAAATAGGGTTAATGCTTTAGGTGTATCAGAATCAGTAGTTCAATCTTTAGGACAAGACCAAATTTTAGTTCAATTACCAGGAGTAAATGACCCTGAACAAGCAGAACGGGTTTTAGGAGGGACAGCTCAACTTGACTTTCGAGAACAGTTACAAAGTACCGAGCAGCAGTTAGCAATTGAATATCAAGTACAGAGACAACTATTAGTAGAGCAAGAATTACTTAAAAATAGTGAAGACCAAGAAGCTATAGAAAAAAATTTAGAATCTATCGAAAAAACAAATCAAGCGATCGCCCAACTATTCAAAGAAGCAATTATTAAAGGCCAAGACCTCAGAGATGCTTTAGCGGAACCAGAAGCTCCTGGGTCTAATAACTGGAATGTAGCTTTACGTTTCACCTCTGAAGGAGGACAAAAATTTGCTGAATTGACCAAAAATTTAGCAGGAACTGGGCGTAGTATCGGTATTTTCCTAGACGATAAACTATTAAGCGCTCCTACGGTTAGTGTTGAATTTGCAGAGACAGGAATTACTGGTGGTAGTGCAGTTATTCAAGGTACATTTACCCCTCAACAAGCTAATGATCTAGCTGTACAACTGCGGGGTGGCGCTCTACCTGTTTCTGTAGAAATAGTTGAAAATCGAACTGTTGGGGCCACTTTGGGCAGAGATAGTATTCAGCGTAGTGTCTACGCCGGAATAGGTGGTTTAATTCTGGTATTAATATTTATGGTTCTTTACTATAGACTACCTGGCGTCATTGCTGACGTAGCCCTAGTTATTTATGCCCTATTTACCATTGCTAGTTTTTCCATCTTGGGGGTTACTTTAACATTGCCAGGAATTGCTGGTTTTATCCTGAGTATTGGTATGGCAGTAGACGCCAACGTTTTAATTTTTGAACGGACAAGGGAAGAGTTACGAGCTGGCAAAACTTTATATCGTTCTGTAGAGTCTGGCTTTTATCGGGCTTTTTCTAGTATTCTAGATGGTAATGTCACAACTTTGATTGCTTGCGTAGCACTATTCTGGTTAGGAACTGGTTTAGTCAAGGGTTTCGCCCTAACTTTGGGAATTGGTGTAGCAATAAGTATGTTTACCGCCCTGACTTGTAGTCGAACTTTGATGTTTTGGACAATTGGATTTTCTCAATTCCGTAAACCAGAATTATTCTGTCCAGAACTAAAGTAACCTCAAATATTGCCCACTCATCTATAAAACTCACATGAATATCAATACAATTAATATTTCACTGGTAGTTGTTGGAACCACCATGTCTCTTTTCCTCTCCCAGTTGAAGTAGGGGTCAAAGAAGCTATCAGGAGATTTTAATGAAGATAAATATTATTAAACAGCGATCGCTTTGGTGGACAATTTCAGGGTCTATTATACTTTGTGGTTTAATTGCTATGGCCATTTCTTGGACTCGGCCAGATATTAGTGCCCCCTTACGTCCAAGTTTAGATTTTGTTGGCGGTACTCGGTTACAACTAGAATTAGATTGCACTATACCCAATAACTGTAATCAACCTATCAAAGTTGCTGCTGTCAGAGAAATAATAAGCAAGGAAGGTTTCCCTAACAGTAAGATTCAAGTTGTAGGAGAAGAGAAAGAAGCTATTGACATACGCACAAAAACTTTAGATGTTGATACTCGAACTCAGTTAATAACTGCTTTAAGTACAGAATTTGGTAAATTTGACCCAGATTCTACTCAAATTGATACAGTCGGTCCTACTTTAGGACGACAAATTTTTACCTCTGGACTATCAGCTCTACTGGTTGCTTTTTTTGGTATTACAATATATCTGACTTTTAGGTTTCAGTTTGACTATGCCGTATTTGCTTTTGTTGCCTTATTTCACGACATATTAGTTACCGTTGGCATTTTCTCAATTCTTGGTTTGGTCGCCGGTGTGGAAGTAGATAGTTTATTTTTGGTTGCTCTATTAACTATTATTGGATTTTCTGTTAATGATACAGTAGTAATTTACGACCGAGTTCGGGAAGTAATTAAGCGCTATCCAGGTAAACCAATTAATCAGATAGTTGATGATGCCGTCAATCAAACTTTAACACGGTCAATTAATACCACTGTAACTACTTTATTACCTTTAGTTGGTATTCTTATATTCGGTGGAGAAACTTTAAAATATTTGGCTTTGGCTTTAATTATTGGTTTTGTGGCAGGTTCTTACTCTAGTATATTTATTGCTAGTACGCTTTTAGCTTGGTGGCGTGAGCGTATTGGAGAATTTATCCCCAACCCCTTAGAAGAAAATTCACAGTTAATAGAAGGTCAAAAGGATACTGTTTAAACATAAATACAGCTAAAGAACTCAAGCTCTGATAGAAGTTTTAATTAGAGCTTGTTGATTCATTATACAAGTGTTGGCATATATAAGGTTAATGCTTTATTTTTAGTGACTTTAACTGATATTAGAAATTGGTTTACTCATAGCTGTCAGTTGTAACTCACCATCCTCATGCATTGCTGTAAGTCTATATTCTAAGGTCTAAGGGCCTTTGGCTTATAATGACGATAGGAGTTATATAACTCCGAGGCCAACGGATTTGCTCTTAATAATTCCCACGAAGTTTTTAATGGTGCACTACGAAGATTTTTAGGCTCTATTTCTTCTACAATAAAATACAAGTCAAATTTAGCAATAATAATTATATATGGCTACCAGATTAATTGAACTAGAAAATGGTATTTTAGTTTATTCAGGAGCCTCAGAGGATGAATCAGAAACTATTTCTACTAATTTTATTAAAGGAGTTAAATCTGCTTTTGCTCAGATTAAACCTATATTAATTAGTATTAGTCGTCCTATTGCTGAAGCTTGGCAAGAAATCAATAAAGATATGGAAATTGAACAAGCTGAGGTAGAAGTAGGTTTAAATTTTGAGGGGCAGGGTAACATCTATATTACTAAAGGAAAGGGGGGTACGAATTTAAAAGTTAAGTTAGTTTTGAAACCTAAAAAGTTAGAAAATGAGTAACTTAGAAGATTCTATTGTTTTAATCAGAAGTGCAAAAAAAGCAAATGTTATTGGTACTGGATTTATATTTCATAAACAACAGAATTATAGTTATCTGCTTACTTGTGCTCATGTTATTGAGGGTGTGGGTGGAGAAGAAAATATAAGGGTGAATAATCTTCCAGCGGAAGTTATAAAAATAGGAGATGTTCAAGGTTTTGATGTAGCTATTTTAAAAATCAATACAACTTTTTTAGCTTCATCCTTGAACTTAAGGATTTTAGATGGAAAGGAAGGAAAAAAATTAGAAGTTAAAATTCCTGGCTATTATCTTTTTGGACAAAATAACGCGCTTCGTCGTCAAACAATAAGAGGAGAAATGATAGTTGAGGTTGATGGAGAAAAAGCATTACAAATAATAGAGAATGTAACAGAAAAAGTTGCAGTTGGAAAGTTAGAGATAAAAAAAAGGAATTCTTCGTTCAGGTTATAGTGGTGCCCCCGTTTATGATATTAATAAAAAATCAGTTGTGGGTCTAGTTACTCATAAAATTGATGTTGATGGAAAAGGAAAAGGAAAGTCTGGTGTAGCGATATCAATAGAAGCTTTAGAAAAAATTTGGCCTGAAATACCTGCTAGTATTTCTCGGAAAATTACACGAGAATCACTAAAGAATCCTATTGATTCAACTCATGGAAATAAAATACCAAAGTGGTGGCTTACACATTTTTTGCCTTACTGTCTTTTTTTCGTTTTTCTATTAGTAATATATCAGAAAATATTAGACATATTTAAGAAAATTGATACAAATCAACCTCAAAATATTTCTCAAAATAATTCTGAAAATAATCCTAAAAGTAAAAGTATTTATGATCTTTGTCCTACAGAATTTCAGTTCTTAACTTGTGGTGAAAAAGAGCAAGGTATTACTATTAATTTTCCTGTAAACAGCGCATTTTCAACAGAAGAAAGGCGTGGGAGAGATGAATTAGCTAAAAGGAATTATAAACAAGCTGTTGAATATTTAAAAGAAGCATGGGAAGGAGAGGATGGAGATAAAGATCCTTCTCTTTTAATTGCTTTGAATAATGCCAAAGTTATGCTAGATATTCAACAAGGAGACTTACCTAGAAACCAGGTCTATGCAATCAGTGTTGCTATTCCTTTTAGTCACACCCTAAGATATGTAAGTAAGAATATACTTAGAGGGATAGCTTGGAAACAAGAGGAGTTTAATAATAAATCTGATGATAATAATGAAGATTGGAAATTATTAGTGTTAATGGCTGATGATTCTAACGACGGAGAACAAGCTAAAAAAATAGCTGACGAAATAGGAACCTATAATTCTACTTTAGATAATCCTATTTTAGGATTTATAGGTCATTATTCTTCCAGAGCTACAATCAATGTAATTAATAAATATCATAAACTTAAAATAAATCAAATTACACCAAGTGCTACCTCTACTAGAGCAGACCTAAAAGATACTTATAAAAAGGTATTTAAAAGTGAAAATTTGTCGAATTCTCAACTAAATTTTTCATTTTTCTTTAGAACTATTGGAACAACAAAAGAAGCGATGGATGCAGTTAGAAAGTACATTGATAATGAGAATCTAGAAATAAAAAATGTAATTATTTTTAGGAATAGTACCGATGTTTTTTCTCTTTCTTCATCTTCTGAAGCAAAAAAACAACTCCTAGAAAGGATACAGAAAGACAATATTACAGAGGTTGAATTATTTCAAAAAAATCCATTAGATTTGAGAGAAACACTTAAAAGATACAAAAATAATCCTTTACGTAATGAGACAAATACAGTTATTTTTTTATTTATGGGTGCATACACTGAATCCCAAAGAGGTCAAGTTAAAGCAATTATTGAAGAAAATAAAGGAGATTTTTTACTGATTGGTAATAGTCCTGTGTATACTCCAGATTTTTTGACAAAATTCGACAAGTCAGTACTGAATAACATAATAATTAGAAGATTTTGGGAACCCTCTGAGTCAGATCAAAAATTTAAAAATTTTCAGAGTTTTTGGAAGACAGAGGATTATTTAATCACGCGCATTGGCACATCTTATGATGCGACTGAAATGTTCATTCGAGCAATTTCTCAACAACATCAAAGCGTAGGAACTCCTACACCAGAAGGAATCAATAATGCTTTGTTAAATACTGATTTTATAGGGATGACAGGAAAAGTTAAAATTATTAAAGATGGGCCAAATAAAGGCGATCGCCAAGGTGCTAATTTTTATTTAATTAAACCATATTGCGAGGAAAATGGTGAATGTAGATGGATGAGGTTAAACCCATATTAGGAAGAAAATTAGGGCTAAAAGAGGACGTCATGACAGCTCCTGGAACAAGGATGTGAAAACCCCTATCTATAAAGAATATTAAGTCTATAAATTAGCTCTTATACCTTTAGTAAAAAAATTAGACTAACATCAAATCTGCTTGCTTTGAAGTATTATTATAAACCGGATTTATAATAAGAAGTAGATGTTAGTATATAGTAATCCTGTTTTATTAGGGTCCAAAATATTATCGCTTTTTGAGATAGGGGTTTGGGGCAATAATTAATAAATGCTCAAGAGTTTCGGAGTAGATTTTTAGTTGTTAAATTGTCACAACCTAAATAAAATTGCTATAGTAGAGCATTTAATACTTTCCCCGGAATAATATACTTTTTTTATACCTATACTACCGGATTTGATATAGCTTCTATTCTTACATAGAAAAAATTCGATACTCCTGTAAACATAGCAATAAAATTAGGGTAAAGCGATATAGTTGCCATACTTACTCTATCTTTAATCTCCCCCAATGAAATGCTTCATTATAATAATGGATAAAATAATGGATAAGATCTGCACCTACCAAATAATTTTCTAATTTTTTAGAAAAGGATAAATTTTTCCTGGCAATAGGGATAATTCTTTAAAGTAAAGTATTATTTAAATTTTTTATATGGGCAGTTAAACCAGTTTCTTTTCTCACTTATATCTATGCCTAGAATAATATGTAAAGATGAGTCAGTTTTACCAGTTCAAGTACAGAGACTTTACAGATTAAAAATCTATTGTAGATGGTTAATAGCTGTGTTTCTCTGGATCAGTATTGGTTCTCTAAGTATATGGAGTTTACGCAGAGAAATTCATTTATGGGTAGAGCATTTTACCTGGGTTTCTGTACGTTACGCTCTGGCTTATAATAGGCTATCTTCTCTTGGTCTAGGTTTGTGTCTTGGTACTACAACTGCTATTTTAGTTTGGCAAAGTAGAAACATTCTTTGGGGTATATCTCCAGAAGAACAAAAGGGCTTAGAACAACAAGTACGTCAGATTAAACATCAAGGACCAACTCATCTTCTATGGAAATGGGTAATTCAAGATAATTCAAATTGAAGGAGTTTTAGAACTTATGTCACACATTTTTTATTTTTACTGACATTTTTCTTTATTTTTATATCTTCCCTATTTGACAGAGTTATTTTTACATATAAACTCTCATACATTTTTCTTGACATACCTCAAGATTTCTACTTAATTTTTTGTTTTTCCCGTTCTACTAGAATTGTAAAATATTAATACTGAATTAATTATAATCTCTCTCTCATGCTATATTTTAAACATAAAATGTGGATTAAAAGTAATATAAAAACGGCAGTTTAGTAAGTATTTATACTATAAGAGGTATTTGCTTGATAAGACTTCAATTGCTAGTTTTTTAGACTTGGAAGATTTACCAGTTTATCACAAAGGTGTCAAATATAGATTGAGTGGTAAACGAGTGAGAAAAAGACTTTATAAAGCTTCAAATGGTCTCAAATACAATGCTGATGTCAATGGAAGTTTAACATATTACGAAAAGCATTCCCAAACGCTTTTAGTAATGGGATAATGATAATGGGTGTTGTAGTTCACCCCGTAATGGTTACCCTATATTAAAACTAGGTCAAGGTTTATTTATCTATAGATTTAGTAACTATATGCTTTTATATTCAATCAGCTAAACCATAAGTAATACCAACCAAAATTAGGCAACTGCTAGTTGATTTTTTTGTTATCGCCTAATCTTGCTAGAATTTAGAGTAATATATGCCCAAAGATCGAATACTAACTTAGTAAGAACAGTCCCTGGGAATCTCTACAACCAAAACCTTTTTTTGCCAGAAGCATTACAGCTATTTGTCAATCAATCATTTTGAGTCAGGGTTATAAGACTATTATGCAATAATAAAACTTTTTGATTGCCCAGAATATTTCACTTCGCTCTATTGCTGTTTAATTATCTGTTTCAAGTGTTATAGCGAATAGGGTTCATATCAAACCAAAATTAACAAGGTATGGAACCAGAATTATGAGCAATTAATATTACATAACTGCTAAAAAATCCTTAACTAAGCCCTACTATAAGTGTTTCTCAAGTAACTGAATTATATTCTTTTTATTTTTCTATTCCCACAGAACCCGAATTACTATCCCTAAATTTATACCCCCTCAAATCATAATATAATATTGAGTTATTAGTTATTACAAAAAAAGCAATATTATGCAACTTTTTAGACAAAAAAAATCACAAATATTGCCCTATAAAAAGTTTTTTTACCAATATTCAACGCCATTAGTTATTTTTCTCATAAAACAACTAATCTTACAAAAAAAATACAATCACTATAGTGGTAAAGTTAAAAGTTTTTTTGTTTTTTTGATATTTATATTTTTAATACATATAACTGTGTTAGCTCCCTTAATCAAAACAGGAGTTCAAATAATAGAAGAAGTAGCAAAAAAAATAGCCATTGTGCAAGAGAAGATACAACATAACTTCCCCAAAATTACTCCCTTTTTGATTCCATACTATGGCAAATCAGATAAATTTCTACCTTATGTAATTCATACTCCTTATTTCATTGATAATACCCCTCCGGGAGCTTATGATTTTACCCTAGAGCTAAATGGTAAATTACAAGTTCCTATTCCAGCGCCTTGCAAAGGCACTATTCGCGGAACTAGATTTCAAGGCCGAAATGGAAGTTTTAGAGTAGCCCAAGGTGCAGGTCAGATAGTTGAACTTATGTGTGATGGGACTAATTATTATTGGTTAATGGGTCATTTGTTACAAGGTTCAACACCAAGAAGAGGAACAAGAATTAATAAAGGACAATTAATTGGTATCCAAGGTCTTACAGGAAGAACCTCTGGTTATCATGTCCATGCTCAGATTCATTATCATAGTGGACAGAGAATTACTAACAGGAAAATCACCCGTCCTCTTGTTGAGAATTACATCAAATTTTTGAGAAAAGGTTCTTATTAAAGATAAATGCTAAAACTTTTTCCTATTTATTACTTACACTAATTGTCTTTGTATTTTTTAGTTTTAAGTGTATAAACAGAATTAATTACATATTCTGTTCCGTTTTTTCTCAAGCACTTTTTAAGATATGGAAGTAAGCTAATGCAATTTTTAGGTATCCTACTTTAAATCCATTCATAGCATGATATAGCAATTATCAAATCTATGAGGTACAGTATAAACAATACCTTTATCAGAATAAAAAAAGTTGAAATACTCAATATATTTCAGAAAAAAATTATTGAATCTTACTATTTTTAAAGGATTTTTTATGGTCAACTAGCAGAGAATTTTAAAGTTACCCTTAGTTTGATTAGTAAAGTTTTAAAGCCATACATAAAGACTGGAAATATGAGCCCTAAACCTAAGGTTATAGGAGTTAAATTTTAACAAATAAGTCAGAATAATTAACAAGGACAATTAATAGAAAAAATCATGATTTAACTAATGAATAACTGTTGCAAATTAATAATTAAAAAGCCGGATTTAGAGTCAGCAGACAATCAATATAGTATAATAAAAAAATACTCAAATCAACAGTAAAAAAACAACTTATGCTGAGAAAAAAAAATAAATAAAAAAGTACAAAAATTGAGATTATAGTATTAGGAAATAATCAAAAACATCTTGGTTGAAGATTTAATCTTTATAAATTAACCTGAAGTAGATATGGCAATGGCTGGCTTATATACACAGTAAAATAAGGCTAAAATAGATCGTGTTCAGACTCTCCATTAAAAAGGAAAAAGAATTTCATTCTTATTGAGCTGTCACTCGCAAAGGAATAGTTTTATCAGCAAACATACGAAACATTTATTCAATTAAAGTGATACCTCAATTGTGACCTGGTGCTTGTCTAGTTATTGACAATTGTAGTATTCATAATGGGAAAGAAATAGAAAAAGCTAACCAGGAAGTTGGATCCAAGCTGTTTTTTTTCCTCCGTACTTCCCGGAATTTTTATCCATTGAACAAATATGGTCAAAGATAAAAAATTAACTTATTGTCTTTAGATGCTGTGAACTTATAAAGACTTAGAAGAATCTATTAACAAAGCTTTTGCACCAAGCGACATAATTAAATATTCAGACATGGACATTGGTTTACCAAGTGCTGCTATTGCACCTCATCAATGCTGAAAAATGCCATAAGTTTCTATCACATTTCTACTATATTAGATTTTGCTAACATAGATAGGCAAGCAAAATATTTCCATTTTTTTTTACTTCCATTCTTCTAATTTATTCAGTATACGACCACTAGTATGAACTGAAGTTTAAGTAGATATTCACAAAAAAAGCTTAACTATATTAAATTTTGTAAAGAGACTCCAAGACTCTCTAGACAATTGACAGGAGACAAAATTTACATTTTGTTACATAGAAATAAATTTTAACGCCTACCTACTTAGTCCAGAACTAATAAAGCTCTTTTTGACAAGTCATGACTCAATTTATCTCAAGAATTCACCATAACTTTACTAATTTATATATATATACCTTGATTATTTAGTAATAGAATTCATTTTTGCAATTCATTAACCCTAAAACATTTGCTTGTTTACTCTAATAATTTTTAGAAGTTATTACTTTTCCTTTTTTTTGCCATCTATATAAAATAGATCGCCTCAAATAAAAATTACTTTTATCTAAACATACTTAATAAATTTTTCCTTTTTTTATCTTGATTTGTAAGTACTTTAAGCCTAGATAATTTGACATCTAGTTCTTATTTATTTATTTATGTATAATTAATTCTGCACAACTACTTAATTATTTTGTAAAAAAGAGCTATTTTATTTTTTTTTCACTGAAAATTACAACGCCCTGGGATATCTAGATGACTAAATCCATAAAAAACATTCTTATATTTTGGGTTCAACTAAACCATACCTACCCCGACTGTTGGGGTAGCCTAAATAGGCATTGATATCAACCAATATGTTTAACTTCTACAAGGAGTAATAACTTTCTCTTTAAGCATAGTTTATAAGTAAATTGGTTTAACTATCTGTACAATAGCAATAAAAATTAAACTGGTGAAAACCTTTTGATAATTAGGTTATAGGTATTTTATCAGTTTTTTTATTTTCACCTTTATTGATACTTACGTACTTATTTGTACTAGAGTCATTTTATTTGTTTTTCCAATATTAATAAAATCTATTTTTAATACTTATGTTAGCTACTACTTTTTGGGATAATTTTTTCTATAGATTATTCTGTTTTTTTGAAAAATTTTAATTCCCTTGAAAAACATACTTACAGTTTTGAAATATAAATTTATAGCAATCAACAAAGTAGTAAAACATTAAAGCTACTAATATAAATATCTCTGACTCTATATCAATGAGATTAATATATTTTATCTGTAGTCTTTTAAGAACAAGGGCAAGTTGCAGTTGAGGCTTTATTTACGGGCTTTAATAAGTAATAAAATGGTAATTAGTTACTATTATTGTTTTCAAATTTAATTATTTGAGTGATGAAATAGAGTTAGGTGTAAATGGCATATTACTGTAAGTTCATTTTTGTTGCTAAAATTGAACATATTTAATAACATTGAATTCTAGGATTAGTCAATATCTAGCAAAGGTTTGACAAAACTTTGCTTAAAAAGTATTAAGGAAAATGTAATTTTTTTATTATTAAATTATCATAACTACTCTAGAAAAGCCTATTTTATGTACACAAAGTTGCTGCTTAGTCTGTATTATGACAGCTTAACATCAAAAACTTCATTTCTCTTAACGTAATATTTAGTTATATATTGCTAAAATTTAATCTAACTTGCATATGAAGAGTATTAACTACAATAAGATAAGTAAATTTATCATCTATCTAATAAGGTAGAAAAAATTAATGTGAAGCCTACTTTGACATAACTTGGGCTGAGAGATAATTTTTCTGTAACAATAGGATAGTTAAAAACTTTACTATTAAGAAATCTAGTATTAAGTTTATCTACTTATGTTTATTGAAGTGTTGGCATCTCATCACAGCACTTAAGACTAATCAAATATCCACTCTAAAGCATGAAAATAGAATGAAAAGGATGAATTAACATATACTGATGAATAAAAAATATAGAAAAAATACCAAAGATTAATATGTAATGACCATAGTGCTCGATCAAAAATAATAATTTTGGCATAATCTAAGTAGCGTTTAATAAAATAATCTGTTAAACTAAAAGATATATACCTACTGAGAGTTGTCTTTAATTAAGTTAGTATCTAGCTAAATAATTACAGTTATTATTGTAGTATCAATAGTATTATAGTGAAATAAAAAACTTGAGTTTGACCACAAACATAGAATTAGCTTCCCATAGTATATAGTCAGGGGAAAAACTAAAGTATGTAAATTCAGCTATAAGCAGTCATATCTAAGCAATAAGACTATTTCCATGAGGACAGTATTTAAATAAAAGTCAACTTTAAGGTTAAGGAAACCGACTTTCGTAGTTAAGATTTAATTAGAATTCAATTAATAAAGCTTTATATTACACCCTAAAAGTAATAGCTGATAACTTTCAGTTGAATGCTTACCTAAATTAATAAGATCCAGAAAAAATATCACAATTATGACATGTATACTAACAATATATAATAATATAGGAGTAAATAGAAAGATTCAGCAAAAGTATTGAAAACTTTAATTAGGAGGTTCAAAAAAAGAGAGTACAAACTTAAATATATATTATTCCCCTCCTTGGGAAAAAGATTTATGGCTAGAGTATAATTCTTTTTAAAGTTTCAGTACTTAGCTAAATTAGATATTATTATATCTAGTGGCATTATTAACTATAAGTATTGTAGCCTTTGCTGAATATGTGGGTATGACTTATATTAATTATCAATTGCTAATCTTATTGAAGAACAAATACGTAAGAGTGTTTATTTTCATGACCTTTTCAGCAACGTCTAATTCTGTAGTTAATTCCCTAATAGTTTCACAATAACTAATCACTAAATAAATAATATTTTGATGGTGTTGAATATAAATTCCTGGCAATTACCCAGACAGTATTCATAATTAGGTGAGGATAAAAGGATAATCAGTAAAAGTGCAAAGGTAAACCTAAATAAATCCGAATAGTTTTCATAAAAATAAAAACTCTTTGGATATGCTCAGATAAAAAATAGCTATTATCATAGCTTAAGCTATTAATTAATACAGTAGGCAGAATGTCAACTTAAAATAAACGGGGATAAAATAAGTTTTATAGTAAAACTCGCTTGTCTGATACCTGTATCAGAAAATTTTACTAAAAAGCTTGGGTTTAAAGCCCAGTAATCTTTTAGAGTAGTGATGAAAAACTACCTGCTACTGAAGTGGAAACAAGCTATGGAAAAATCAACACTATATAGGTTTCCCTTCTATAAGAGTGACTATAAAAAAGTTGAGTTGAGGTACTTAAAATGTAGAATATGATACTAGCATGACCATTAACCAGTCAGAAATCAGAACTCTGAAGACTGGGAAAAAGAGTCAATATTATGGTAATTTTTTTTATGATTGTGAGGTATAGTTTTATTACTAATCTCTATTCCCTAAACTGGTAAAATTTCTTGTAAAATTTTGTACCTCATAAACTTCAAAACTGCTGTCATAAAAGTAAGTCTTATTGGCAACCTAATGTAATTTCCCAGTTTCTATAAAAAAAACATAAACCTTATAGGTTTGGTCAATAGCTATACTGTCTTAAGATAGACAGAAAACTTCTGTAAAATAATTTATTCTTCAACTTAAGGAGCATGAGGAACGCGACATGATCCAGACTGACAAAGTAATTGAAACCACTATTCAGCCTCAGCTAGAATCTAGTGAGTTATTTCAGCCAACCCCTACCAGACAAGTAAACGATGAGTTAGAGATTTTAATTGGAGATAGAGAAGAATATATAGATGCTCAGTCTGATGAGGACGATCTAAAGTCTGGTAAAGTTGCTAAATCTCGTACTCGGACTGCGGGCAAAAAAAAGCATTATACAGAAGACTCAATTCGCCTTTATCTACAAGAAATAGGAAGAATCAGACTATTACGAGCTGATGAAGAAATTGAATTAGCCCGTAAGATTGCTGACTTACTAGAATTGGAACGAATTCGAGAAGAGTTAATTTATCACTTAGATCGAGAACCCCAAGTGAGTGAGTGGGCAAATGCAGTAGATATGGAATTGCCAAAGTTTAAGCGTCGCTTAATACTTGGGCGTAGAGCTAAAGAAAAGATGGTACAGTCTAACCTGCGTTTGGTGGTTTCGATCGCCAAAAAGTACATGAACCGAGGTTTATCATTCCAGGACTTGATTCAAGAAGGTAGTTTGGGGTTAATTCGAGCAGCAGAAAAATTTGATCATGAAAAGGGGTATAAATTTAGTACTTATGCAACTTGGTGGATTCGTCAAGCTATTACTAGAGCTATAGCTGATCAGTCTCGTACTATCCGTCTACCAGTTCATCTATACGAAACAATATCCCGAATCAAGAAAACTACTAAGCTTCTTTCCCAAGAAATGGGTCGTAAACCCACAGAAGAGGAAATAGCAACTAGCATGGAAATGACTATCGAAAAGTTGCGTTTCATTGCTAAATCTGCTCAACTTCCCATATCTTTAGAAACTCCCATTGGAAAAGAAGAAGACTCTCGACTTGGAGATTTTATTGAGTCAGATGGGGAGACTCCTGAAGATGAAGTATCCAAAAATCTATTGCGAGAAGATTTAGAAAGTGTTTTAAATAGTTTGAGTCCCCGTGAACGGGATGTATTACGGTTAAGGTATGGCTTGGATGACGGTCGAATGAAGACTTTAGAAGAAATTGGGCAAATATTTAATGTGACTCGTGAGCGAATTCGACAAATTGAGGCAAAAGCCCTTAGAAAGTTACGACATCCAAACCGAAACAGTATTCTCAAAGAATATATCCGCTAGAAAAGTTGCTTGGTTGTCTATTAGCTAGGTTTTTGAGCAATTAGCGTTGCTGAATAATGATATGAGTTGATATAGGTTGATTTTTTTGTGGGCAGAAGTTCAACTACATGTATTTACTAACTTATACTAGTGGTTGAGCAGTTTTCTCATGATAGGTAGATACTAGTGGTCTGTCTAGGAAAAAATCACGGGTTAATAAAATTTAAAAAGCTAGTAAATCAGTTTTTTGAGAACTGATTTACCTCTCAATCAAAGATTGACAGACTACTATGTTTAGAATACAAAGGGAAAAGTAAACAAAAGAAAAATTTAATAGATTAACTATCAAATCAATTTTGAGTGACTACTGGGAATCAGTAACCCTTAAAATTCAGTCAATCATCATACATTATTTAATACGGTTCAGTTAAGGATTTTTTTTGCAGTTCTGTAATCTGAAAAGCTTATAATTCTGTCTCCATAGTCTTTGGTCTTACCTGAATCGTATTGATATATAATCACAGTAAATAATTATAATATCACAAAGAAAGTCAGAAATAAGAAGTCAGAAAATAGGAAGGATTTAAGTAAAGAAATTATTTAAGAGTATATTGAGTCATACCAATTAAAAAAAAAGATTATTACAGTAAAATGGGCTTAAATCTATTAAGTGAAAACATTGAAATGATTTAGTTTCAGGGATTTTTATACTCAAGAAAATTTATAAATAGTCAAGGGTTTGAAAAATTTTGAGTCTAGTTTATTGTGGCACACAGTTCCATTAATATTGATATCACGCCTGGCTGTTAAGTTTAGGAGTAATTCTACAAAAGCAAAGCCCAAGGATGGGTTGACGTTTCACAGGCTGCTGCAACTAACTCTTTTGAGGATAGGTTATCTTTTTGGTGGTGCGTTTATTTTTTCTCAAGCTTCGCCTGTTTCTCCAATTAAAAATTTTTAAAATATACCCAAATCATTTCTGGTATTGGAATTGAGGTAGAAAGCAAAAATTTATCAATTGAAAACAACTGATTGACAATTCAAGGAGTTTATTAGATTTTAAGGGAGTAAATTGGCGATCACTAACTTATACTATTTATCAAAAACTTTTCTATATTTTATTTAGTAGAGTAGAAAAGTAGGGGGGTAAAACAGTATAAAGTAAGTAAACATAATAACAATTAACTTTAGATTAGCTAAAGAGAGTTAAAAAATATTTTTTTTATATTAATTATTTAATAACTGAAATTTGAAAAAAAGTTACCATTACTTATGAGAGTTAGTATTACTCTATTTGGTAACCCAATTTGTAGAAAATCATATACGGTAAACTGTGTAAGCATTATTAGAAATTCTTAGGGAATAATTTAAGGGAACAGTGAGTTTTATGTCTCTGGCTTAAAATGTCTTTTTATGAAGTAGGGAATAGATATAAATAGGAATTATAAATTAATACAGTTCAGCTAAGGATTTTTTTAGGAGTAAGAAGTTTATTTAAACTTACTATTCTCTCATAAGTCATCTATTCCCTGTTTATGATTATTAAACATCTATTGTTACTGATAATATACTCCACTATTTCATTTTAAAAATAGTGTTTTACAATCAAATTAAAATTTTGAAGTTAAATAAATTAAGTAGCAACATCAAAATTATTCACTTTTGATCTGGGATTTGCTGTGATAGTTACTTCTTCATTTCAAATTATCTCAATACCTTCCAATTACTAATTTGCCATTTTTGACTTTTACGAACTAAATCATAACGAACAAATAAGTTTTCATTGTTAGTATTAGTTAATCTACCATTGTCAGAATAAAACTCTACCTTTTCTATCACTTTAGCATCTACTTGAGCGAGATTAGAATTTGTATTACTCATCTTTATATTACTTATTTCTAAATCATGCTCATACCTACGGTATGACTTTTCTTGCTTCAGGGCATTAGCTGTAGGTAACCAACGAGAAAGTGCCGGTTCTACTAAAATATTTGGTAATTGTTCAATTTTATGATTAGGACCAAGAGCAGAAGCCTTGATATCTAACCAACTTTGAATTGTTCGCCTTGCTACTTCTTTTGTTATCGGTCCTGATGCTGCGAGGTTAACCCGATCAGGTTCTGGGATTTCTATAGGAGGCCTATCCAATTGTATCATCAGTTTTTCTCTTTCCCATCCTAAAGCATTTACTAACCAGCCGATAGTTTTAATTGTTAACAACCCAATAAATCCTATTAACAAAAATCCCACAATTGCGATTAATATTAAACGACCAAACTTAACAGGTTCTCTTCTAGCAGAAGTTCTACGTGAACTATGCTCTTGGATAGATTGGGGTAACCCCCCACTCTCAATAGATGTACTTTCATTAAACTCAGGTAAACCACTTATACTCTTTTCCCTAATTTTTCCTAAATAGTGACTAGAACTCTTAGTAGTTACTTGTTTTGGCCCACCTCTAGTAGATGATGATTTTTCTAATTCTTGAAGCAACCCATCAGAACTAGCCCCTAGTAAATTAGAACTTCCTTGACTTCCAGAAGCAACAATACCAGTAGCAGTAGCATCTACCCGAGAAATATCTTTATCCTCCAAATCTGATACATTCAACTTCTCAAGTTCCTTGGGGTCGAACATTTGTTTTTTATTGTGATTACTACGACGAGGCTGAACGACTACCCATTGATTAGCTACCTCTGCTTCTGTAGGTAAAGCTTCTAGATAAGCTTGAACATGTTGATCTGCAAAATAATCTTTCAAAGAAGCTGACTTGTCAGACAAATCACGGAAATGTGGAAAAACCTCCTCTGTCAACCAATGTTCAGCATAGAGACATAGACCTGGCAATAAATCTGGAGATTGTTGAGAATTTTCTTTAATAAAGGATAGAGGTTCATTTTCATGGCTAAGTTCTAATGAACGACTAGCTTCTTCAGTTTGCCCTAAAAGTAAAGCACAGACAGATTTCTCTAAATTTACATCTTGACTCCGACCCAATTGCATTAACATCAACTTAGCTTTACGAATAAAGGCTGGTTGTTTTTGAGCAAACCCTTGAGCTAAAAAAGTATAAACCGCTAGATATGCACCAACTGCGGAAGGGCGAAGGGCTTCTGCCTCAAATAACTTCTTTTGCTCTGCTGTAGTTAAGTATTGACGTAGCTGCTGAACAAACTTTAGAAAATCTTCTATCCCAAGTCCAGAGCTATCTTCACCTTGACCATCAATTCCTCCCCGTTCATTGAGCATATCTTGAAGAATTTCTAGTCCACGGCTACGGTCTAGAGCTATTTCCTCTGGTAGTGCTATTAGCTCCATTATTCTATAAGGACGTAGCTTATAAAGGTCAGCTTGTATCTCTCCTCGTATTTGGACAAATAGGTTTTCTCGTAGCAATAACCCTAGGCCAGCCTCTAAAGCTGTAGCTGCACTTTCGTATTGTCCTTGTTGCCATTCCTCTCTGCCCAATTCTAAATTTGCTAGAGCAACTGTAAGGACAACATCTGGCAAAACTAATGCTGGGTCTCCAAAACGTCCATCTTTAATAGTTATACTATTGTTAAGAAGATAAGGGTGAGTTATTTTTAATACTAGCTCATATTCTCCTAGCTCATGTAAAATTAGGATGGCTCCCACAAATTGTGGATATTCTATTTCTATACTAGGGGTATTAGAATGAAAATCAGAGGCAGCTTTAGTCTCTCTGTTTTGATAACTTGTCCTTTTTTTTAACTGTTTAGAAGCTATTTCCGGAAGAACTTCTCTAGTCTCCTTAAGTGTGGTTTCTTTTTCTTGTGCTTGATCAAAATTTATCTGAGAACTTGGATTGAGTTCTTCTACTATTGGCTCGTAGGTTTTAGCTAAAAAGTTACCATCATAGGTTTGACGTTGTTCAGGATCGCAAAGAACAGCATAAGCCTCATCTATAAGCTGTTTACGAGCAACTATTGTGGCTTCAGAATACTCCCTTCTAGGAAACTGCTGAGTGCGGTCTTGATGTGCCTGCCGCAACTGTTCAGCAGTAGCCTGAATTGGTAAACCTAAAATTCGATAATAATCTAATGGAATCCGCACAGTGCATTTCCTCAAAGGGGAGTTACTATACTAATTAATAATATCGCTTCTTACTTACTAACAGAGGCTTTATATTATTCTACAGCATTTTTTGTCATAAAACCAGTAAAATTTGTTTGCTGTAAGACACCATTCCCATATAAGCTAATAATTATAAGGTCATTTTAGACTTTTGCAAAACATTACACAAAATTTATCGCTTATTATACTACCTTAGGATGTATAAAATGATCCAAGAACGCACCGTACCTAAATTTGATACTAATAGTGTAAAAATCACTAAGGAAAAAGCATTAATTCTATATGAAGATATGGTTTTAGGGCGCTTATTTGAAGATAAGTGTGCTGAAATGTATTACCGAGGCAAAATGTTTGGCTTTGTCCATCTTTATAATGGACAAGAAGCAGTTTCTTCCGGTGTAATTAAAGCTATGCGTCAAGATGAAGATTTTGTTAGTAGCACCTATAGAGACCACGTTCATGCTCTAAGTGCTGGTGTACCTGCACGAGAAGTAATGGCTGAATTATTTGGCAAAGCTACAGGTTGTTCTAAAGGTCGTGGTGGTTCGATGCATATGTTCTCAGCTACGCATAATCTATTAGGGGGTTATGCTTTTGTTGCTGAAGGTATTCCTGTCGCGACTGGGGCAGCTTTTCAGAGTAAATATCGTCGGGAAACTATGGGAAATCAAGCGGCTGACCAAGTAACGGCTTGTTTCTTTGGAGATGGAGCTTGTAATAATGGTCAGTTTTTTGAATGCCTAAATATGGCTGCACTGTGGAAACTACCAATTATTTATGTAGTAGAAAATAACAAATGGGCAATTGGTATGGCTCACGAACGCGCTACTTCTGAACCGGAAATTTATAAAAAAGCTCATGCTTTTGGCATGGTAGGTGTAGAAGTTGATGGTATGGATATATTAGCAGTACATTCTGCTGCTCAAGAGGCTGTTGCTCGGGCTCGTGCTGGCGAAGGACCAACTTTAATTGAAGCTTTGACTTATCGTTTTCGAGGACATTCTTTGGCAGACCCTGATGAATTAAGAGATCAAGAAGAAAAGCAATATTGGTTTTCTCGTGACCCCATTAAAAAATTTACAACTTACTTAACAGAAAATAATTTGGTAGATGTTGCAGAATTAGTGGCAATTGATAAAAAGATTGAGAATTTAATTACTGAAGCTGTTGATTTTGCTACAAATAGTCCAGAACCAGGTTCAGATGAACTATATCGGTATATTTTTGCAGAGGATTAGTTAGTCGGATTATTGATTTAATTTTCATTAAGCTTGATGTCAAAATCAAGCAATTTTATTTCTTATTAAAATAGGACTAAAAATCTTTTCGGAAGCTAAATTATTCATAGATATAACACCATAATTTTTAATTTACCGTAAGGTAAATTTATGGTGGTCAATTAGTAGGAATTAATGTTCCATTAATTGATAAGTATAGGCTTTTTACTCCCTCTGGATTAATGGTAAAACTATAACTTGTAAAAGTTGTCATAGTAAACAAGTATATTCATTTAACTTAAGAATTAAACAAAAAGAGCATGAGATTGAAAAGAGAAGGTATGGGAGTAGAAATCATGGCTTGTGGTTTAGATTTAAGACAAAAATTAATAGTAATAATAGAAAATGGCGGTAGAGTCACCAAAGTGGCGCAAGTGTTTGGAATACGAAGAGGGTCAATATAAAGATGGCTCAAGAGAAAGGCAATGGCAGCAACAAAGGTAAAATATATCTAGCGTTCCCTAGATACAAGAAAATCCAGAAGCTAGATTAAAACAGAGAGCTAAAAAATACTGCAATTTTTAAGGACATCAAAAAAATGAAAATGACCAGAAAAAAAGAAGCACGTTATCGCGCAAAGAAGTAGATAATAATGGATAAAATATTATTAGGATTTACTGAAATTAATCAAAATATATGATGGTAAAAGTTTAGTATTCGTTTTGGAGTCAGGAATTGAAGAATTTCTAAATTGTATTTATGTGTAGTTAAAAAGAGGGAAAAAAATTTTTGGAGATAGGCAAGGAAAGAGGAAAAAAGAGAAAACTTAGTCCTTGGTAGAATAAAATGAAAAAAAGATTTAATCCCACCAATAATATTCACAGGAAGTTTAAATGCAGAAGGTTTGGAAGGCTGGTTATTCATATATTGATAACCATCATTAACTATCACATCAGTTTTGGTTATAGATAATGCACCAATTCATCGAAAAATAGTTATTAAAAAAATAGTTGAAGATGGAAATCATCAGGTCATATTCCTCCCTAAGTATTCTCATGATTTGAAGGATATTAAAAATAATTTTAGTGTCTTAAAGAGAGCAAAATGTATGCTAATTCAAATACAGCCTTAGATGAAATTATCTGTGATTATTGTGTGGCTGAATGTCTCATGCTTAACTTAAATAAGTATAAATATTATTATAACTATTTCCTGTTTTTTGTTCCTATTTCTTGTAAGTATCCAGATTTAAATTTTTATAAAAATAAAGCAATTACTAGAGTTAGATAATAGTTTTATTCATAATTTTTAATTTTCTTTAGAGATTAATAGCAAATTGGGGTATGTAAAGTATGCTTATCCCATGGCTTAATCTTTATATTTAGCAAAATGGCTGTAACTTGAAAAAAATACCCTTTCAATATTTTACGAGCTTGGTATAGTTTATCCTTTAAAATAATTAGTTAATAACTTATAGATTATAGCTAATTGCTAACAAATTTCATGCTTACACTTTTCCCTAATGTCTATAATTATTGATTAACTAACCAGTATTTTTAACTTTAATTTTTTAATTTTTTTTGTATTAGTTATTACTATACCAAAAATACTTTTTTTACTCATGAGTAAACGTATTTATCTACAAAAGTTTGTAAACCAGTATTGTATCCTGTTCCGACTGCTTGAAATCTCCATTCACTATTTTTCTTATAAAGACGACCAAATTCTATAGCAGTTTCTCTCGAAAAATCTTCTTCTAATTCATACTTTGTTATTTCTTCTTGAGTGTTTAAGTCATAAACTCTAATAAAAGAATTTTTAACTTGCCCAAAATTTTGCCTTCTTTTTTCTGCTTCATGGATAGTTACAACAAAAAGTAGTTCTTCAATACTCAAATTAACATTAGTTAAATCTATTTCTATTGTTTCATCATCCTGTTTCCCCTCTCCAGTTCTGTTATCTCCCCAATGCTTTACTGAACCATCTGGAGATTTTAAATTATTGTAGAAAACAAAGTATTCATCTTCTGGAATTTTTCCATTATCTCCTAACATAAATACAGAGACATCTAAATCAAATTCCGTACCTGTATCAGTAGGATTAACGTCCCATCCCAAACCAATAGCTACTTTTGTTAACCCTGGTGTATCCTTAGAAAGATTAATTCTGTGACCTTTACTGAGTTTAACAGACATTGATTTTCCCTCTCTTAATAAATAACTTTAATAATCCTTGAAAAAGATAATTTATATTAGTTTTGATTCATCATAATTATACTAAAATAATTTCAGTTATCAGTTATTAATACCTTGCATTTTAGTAGAAGGCTTTAAATGCTGAATTTTATTTTTGTATCTCTTTTCAAGGGGAGTCTTGACTCCTTATTTTTTTGTGATCATAATTCATAAGACTCAAGTTTAGCAAATAGCAGATTAATTAAACTTTGAGTTGAAGTAATATCTATAGCAATATGAAATGATTAGTAAAAAAAATTGTAAGAGTTTAGTTTCTAAGTCCCATTTGCGCTTTAGTTTACATAGCACACGCTTTAACTATAAAATATAACAACCTATAGGCGAATTGCTTTACAAAAAAATTGGGTCTAAAGCATTATCCATAAGCAGTCGACTTTTTAGTTATTTTTTTAATATATATGTTAGCCTAAATTTTAATTAATTAGGGCTGTCTAATTAATTCTCAAAGCATTGAAACAAATGTTGCTCAAGCAAAATTCTGAATGGGTGAAAAGTAGTATGATTTTTGTAGCTCAAGATAATGTATAGATATTATTTCAGGCATCTAAGAATAAAAATCAATGGCTCTTTGCCTCTGTGCCTCCGTGCCTCCGTGTCTTTGCGCTTCTGTGTCTCTGCGCCTCCATAATTCCGTACTGACCTCCAACAAACCTCACTCCATTAGACAATAGATGGGCTAACCCTAATTATTCCCGGGTGGGCAGTCTGGGACAAAAAACGGACTTACCAGGCAAGGGACTTGACTAGCATCAACTTTTGCCCTCGCGACAAATTATACAAGGCCTATAAAACGTCAACCCAGATGGGAACTTCTGCTCACAAAAACCTCCCCGCGCCTAACAACCAGGGAGGATGTCAACTATTAAGAATTCACTATAGCAATTCCCGTACTAATAAGTTAGAAAATTCATTTTTTTAGTAGTAACTTGATAAAGGCTATAAATAAATTAATTAGTTATATTTTTGTACAAAACTTTCTAAGCCAGAATTATAACCTTCTCCTACAGCTTGAAATCTCCATTCACTATTTTTTTTATACAGTTTCCCAAACTCTATAGCTGTTTCCCTAGAAAAGTCTTCTTCTAGTTCATACTTAGTTACTTCTTCTTCATTTTCCTCATCATAAATTCTGATGTAAGAATTTCTCACTTGCCCAAAATTTTGCCTTCTTTTTTCTGCTTCATATATAGTAACAACAAAAATAATTTCTTCAATTATCGAATCAACCTTTAATAAATCTATAGTAATAGTCTCATCATCTCCCTCTCCTTTTCCTGTACGACTATCTCCCATAGACTCTACTGAACCATCAGGAGATTTAAGATTATTGTAAAAAACAAAGTATTTCTCTTGAGGAATTTTGCCACTTGCTCCTAACATAAACACAGAAACATCAAGGTCAAAATCTGAACCTGTATCTGAAACATTTACATCCCATCCTAAACCTGCTACAACTTTTTTCATTCCAGGCGCTTCTTTAGATAGACTAATTCTTTCACCCTTGCTGAGATTAATACTCATAAATATTTCCTCAATTTATTTACTATTTTGAACTATTTTCCAAAACTTTTTAAGTATGGGATTTTTACACAACCTGCTATATAAGGGAAAAAATTTGGTTTGAACGTCAAAGAAAATTGTCATTCTAAATTCCCACATTTAAGCAATGATAATTATTCTTTGATAATGATTATAGATATATAGCAATCCTAAATCATTATTGAATTTATTAAATATTTGCAACAGCAAAGACTAAGAAAAAAATGTGCAATATTTCGGGATAGAGGCACTGATAATAATTTGATATAATTGTAAGAATATTTGATGACAATTAATCAAAATTTATCAGAAGAGGAATGGTTAATAAATTTTACAAGGTTTCCCCCGAATACCCCTGAACAAAACTCTATAGAAGATATTTAGTTTCCAGCCCAAAATTTTATAAAACAATCTTATCATTGTTGCAGTTCTTTGAAAATAGTTAAGTAGCTATTGAAGTTTCTTGGGCTATGGTCAAATATTCGACTTTCCTAAACTTTATAAGTATAGAATTTTGGCATAACCAATGAGCTGATTGATATAAATCTTATTTTCATTTGAGGAATTATAGATTTTTAAGGAATAGAGAATAGGAAGTAGAAAATAGAGAACAGAAAATAGGAAATAGGGAAAAATTGTACCTGAGAAAAATAAAAAGTGCTATTTACTAAACTTTCAAGGAAGAGTCAAGTTATCAAATCAAATGTTTAAATCCTTGCCTACTAAACCAATAAAATTAGGTATAAAAGGCTTTCCCAAATCAATATATGAGGAAAACCTAGATTTATAGATAACTCTTACATCTTTGTAAGTGAAATTCTTACCACCTTGTTGTTGGTTTGACAACCTAGGCAACGGGTTAGAGACTTAGCATTAATCCCCGAAGTTGCTCTAAAGAAGGTCAAAGTCTTAGCTATCATTTGTAGTGAGACTTCTGGCAGAGACTGACAAGTTAAGGAATAGAAAGGTATAGCAGTCCAAGCATAGGTTAAGACATCAATTTTGGCTTTTCCCAAATCTGGAATAATTCAGCGTCCTAAGCTTTTTTTCTATTGCTATAAAGATTTTGCTGAATACTACGGAAATGCTCTGTTAATTCCTATATCCTAATTCCTTAATTGAATAATTTGTTTCTGATATTCATCTTCTGTGATTAAATCTGTGGTACTTTCTACACGATCTAAAAATACTAGACCTTCTAAATGATCGTATTCATGCTGAAAAATTCTAGCAACAAAATCTGTTAATTCTTGTCTTTCTAGTTTTCCTTCTCGATTAGTATATTCTACATTTATTACTCTATATCTTGGTACTAAACCCCTAATTCCTGGTATACTTAAACAACCTTCCCATCCTTTGACTCTATCTTCTGAATGAGATATTAATCTAGGGTTTATCATAGCTATTGGCTCCATTTTTGGAGCATTGGGATATCTAATATTTGGTCTTGAGGCAATAATAAATAAGCAATCACTAATTGAAACTTGTGGAGCAGCAATTCCCACACCATTTGTTTCAATTACTGTAAAAATTAAATTATCAATTAGTTGCTGTACATTTTGATCCAAAATATTATTAACAGTTTGAGCTTGATATCGTAATATCTTATTGCCTAACTGAGCTACTTGTAAGACTTCCATTATTTTTTCCTCCACTAATTTTTATTACTGGAGAGTACAAAGTTATCCTAAAAAACTATTAACTTTAAAGGCTGAAAGTATGATAGGACTTTGCTTACACCATTTACAGTTAAGATTGAAAGTTTCTAATCTTGAGATAGCTGTAAGCCAAGGCTCGCAATAGTTATGGGAATAATTTCCCATTGTCTAGTTTATTATCCATACTCATCAAAAAAAAGAAATAAATAGAGGCCAGTCAAATCATCATCTTTACCTAGTTTAGCTGCAACTATACATTCTATTTTTTTCTTTGAACTGTGAATGTTAAGCACTTAAACACTCATGCAAGCATCGGCTAATTTTATGTGAGATATATAGTATAAGAGATTAAGCTTAACAAAATGTATAATTAATTTTGTGTATTTATTCATCTTTAACTTTGTGCTAGTTCATCCTCACAACAATATCTCTGTCAGACTTGTCTCTATGAATAATATTTTAAAAGATTCTTTCATTATAATTTCCAAACTATCCTCTGAATCTTCTAGGTGGTAAATTTCCAGTTCGTACATCCAAATTCAAGCTTTTACCATTCCGATTAATTTCTAATTCCAACAAACTACCTACTGTTTTGTTCTGAACAATTTGCTGTACATTTTCAGATGTAGTAATAGTTTGATTATCAATTCTTTGAATTATATCCCCTGGTTTTAAACCACTTTTATCAGCAGGAGAACCAGGAACAACTTGTATTACTAATACCCCTTGGTCACTAAACATATTTGTATTGAAATTTCGGTTCAGTTCTTGCTTAAGTTCTGGTGTAAGAGTTTGCATAGCAATACCTAAATAAGCGTGTTCTGCTTTACCTACCTTAATTAATTGTTTAGCAATTTGTTGAGCATTATTAATAGGAATTGCAAATCCTAAACCTTGAGCACCATCAATAATAGCTGTATTAATGCCAATTACCTCACCATTTTGATTCAACAGAGGACCACCAGAATTACCAGGATTAATTGCAGCATCTGTTTGAATAAATCCTACCCGCTTATCTGGAACACCCACATCATTACTAGAACGACCTGTGGCACTAATTATGCCCACCGTCACAGAATTATCTAGACCTAGGGGGTTGCCAATAGCGATCGCCCATTCTCCAGGTTGCAGATTATTTGAATCTCCGATCTTAACAGTTGGAAGACTACCAGCATCAATTTTAACTACTGCTACATCAGTTAGAGAATCTGTGCCCAAAACTTTACCTTGAAGGCGACGACCATCTTTAAGGACCACTTCTACAGTAGTTGAACCCTCGACAACATGAGCATTTGTAAGAATATTACCATCAGAACTGATGATAAAACCAGAACCAGTTCCTTGCTCAATTGGACTATTACGCGATCTAGGTAATTCAAAACCATAGAAATCTTCTGGTACCCTAAATCCATACATATTAGGTCTTTGGCTGACAGCTCGAGAAGCATTAATCCTGACTACTGCTGGACCAACTTTTTGGACTGCATTTACAATAAAATTGCTATTGGAAATGGGGGCTCTAACTGGTAACCAAGTGGACTTTTCTGAGTTAGAAGTATTATCAGTTTTGCTAAGAGATTGAGTCACTGATAGTTCAGTAAGCTGACTTGAGTTTTCTGGAGAGCTACTTGTCTGTAATATTAGTCGCTCACCTAATAATGCTCCGACTGCTCCTGCTAGTAGTAATAAATAAGTTAAAGGTTGTTTCCAAAATACTTTGCCCATTGTATTTTTCATTGTTATTTATCTCTAATTGCTTAGTTTATAAAGAATTAAGAATCAAAGTTTGATCTCCTGGTGGAGAGGTTTTATTTTAATTCTCCTACAATATTTATATCTATTTAGTCTATTAGCGAAGGTCGAGTTAAAATAAATAATCAATCTTTGTAGATTTAACTTACTTGTTTGGCTCACCCTGCTCCTTTAAGTGTAATCAATCAAGAATACTTTTGAATTGATAAGCCCCCTACTATCTACACCTGAATGTTTATGAGAATTTATATTTGCCTTGTATGATGATGATAAGTTAAATTTAACACTCCTCGAAAATGATTTCCGGCCATTGAGAGTTAGTAATTCTACTCTGATTACTAGTATTTTAGAGTCATTAAAATTTACTCTTTAGCTTTTTTTTATCTACTTAAATTTTTGGGAATTAATTTTTACCATGTCTATGCATAAAATTACAAGATTAAGTTACATATATCAGGACTTATATAAATGGAGTAGATGTAGTGTTAAAAAAATAGCTGATTGCTCAAAGCTCCACTTTTCATGTCGTTTTTTATTTCCCAAAGCGAAAAAGAAACCTTAGCTAATTTTTAATGCGAGCTTCTAGCATTGCTTATTATTCCTAATTTATAAAGTAAATATTTTTATGCTCTTATCCTTACCATACTTAAGTAATGGGAGTTATAGTTCATTAGGCTTGAAATTACTCAAAGCTTTGTTATATAAAATTTTTAGTTAAGTTTACAAATAAGTTATTAATTGTAAGATACTGGAACGGCCCATATTGTCAATAAATTTGAGCTAATTATCAATAAACCCTACATCCTACAGGAATATAATATCTACACAATCCATATATAGTGTTTATTTGATTTTCAAAACACTGTAGGTAGGTTGGTGTTGAAATTTGTCACTATTTAACTCAGATCCTGCACTAAAAAAAATATCGGTGTTCAGAAACAGCTTAAGTAATTGTGTTATGAGGATTAGAGACTGTTCTTTCTAATCCCTAGAGATAACTAATTAAATACCTTTAAAAATCATCTTTATTCCCTAATTAATTTAACTAAATTTACCATTTTAATTAAGCTTTAAAAAAATGAATAACGCATATTTTAGGAGTTTAATTTTAATAATGTATATTGTTTTTTTTCATACTACTGCTAAGATGATTTTAGTATCCTAGTTTCTAGAATTAATGGAGAACAAAGATACTGAATCAGAACTTACGCAAAGACACTATATACAGCGTATACTAAATAGAGCGAACCCTTTAAAATTTATAGCGATCGCTTCAAGAAAATTACCATTGTTAAAACTAGAGTAAAAAATAATTAAAAAATCATTGCGAGCCCTGAATTGTATTGTGGGCTTCTTCAATTCTTGGCTCAAATAGTCTGAGAGTAATTCATGTTTAACTATGTAAATAGTTTTTCCTATTTTCACTGCTAACCTCTTGAGAAAACTCCAAACTAACAGAGCATAGGCTACATAGTTTTTTGAATTTGACCAAAGACTGCATTGACAAAACTCTGTATTCGTTAATTGCTTAATTCTGGTGTAAAATTCTTCGCTCTTCCATCTGGCTTGAGACTCAAATTCTACAGCTGTTACAATGTATTCTGTCATGTTGCTAGAAACATTTTCCCGTATGGAGCTGAACTTTTTTATCTTTTAGAAAACCTTTAATTTTAATAATTTTACCTGATATTTTTTCCGATTCACTCTAACTTAATTATCCAATATTTTTAGATTTTTCCAAACCTCTAATCTCATCTAAGCTCTGGATTTATTTTTCAAGGACAGTAATAAATTTTTGGCATATTATCTACCAATACCATTAATCTTTGTGTTGCATACCAACTCTCCATTAATAAAGTTTCAAATACTAAACTTATTCTTAATTTACTAAATTTAATATCATTTTCTACCCATGAGCTATTTTTATTTTTTTCTCACTATCTGGGTCATAAATATGATAATATATTATCTAAAATTACTCTATCTTTGGATTTAAATATATACAATTTACTCTTAAATTATACCACAGACTACTTTATGATCATTACCACTATATTGTCATCGCATTAACCTAATTTCACTACCATATTCTGTGTTGAAAACTGTATCATTAAAGATTAAATAAACATCTGTTTGAATTACTATTTATTTTTGAAAATTTTGACCTAATTCCTGAGCATCAAAATTTTATCTTCTTCAATAATAATTTATTGTTTCATAGCTAATATTTTCTAAGTGACTCGCTAAATTTACTATGTTTTAACTTGTATTAGATTTGAGCAAATATTGACAATAATCAATGTAGTTAAAACTTATCTGATTAGCTCAAATTAAAAGTAATATTATTCTACAATAATCAGGGTATTTAAGCAAAAATTATTTACTTACAATTAGCCATATATGATAGAGCCAAAACTAATGGTACTATCCTATCTTTAGTATTAGTTATGATTATGTTCTTTTTCAAGCGATCACCATAAATTTTTATGCGGTCGCTCTATTTAGTATAAGCTATATAGAGTGTCTTTGTGTAAGTCCTGTAAATAATAGTTTCTCCCAAGGACAAAAATTAAATTTCTAGCTTAAAACAAATAATGCCCACTAGTTATCAACTTGAAAACCTTGGTAGTGCATCAAGAAAGTGTGGCAATGGTAATATAATCGTTGTCCTTAAATACTTTCTATTATCATAGAATGTCCTCTATGTGGCCATCAGAAAACCCATAAACAGGGAAAGACCAGTAATGTTGTCAACGATATTATTCTCCTGAATGCCTACAAACTTTCACCGATACTTTTGACACTCTCTACTATCGTAGAAAAATTCAACCTGAACAAAAGCCCCTGGTTCTAGAGGCTCACGTTGAGGGCAGTAGTTTAAGAGGGATTAGTCCAACAGTTAATTTGGCCTATAATACAGTAATTAGTTTGGTAAGAGCTGCCTGTGAAAAAGGACAAATGATTCATAATGCTCATCTCCAGAATATCAATACCTCACAAATGAGCAGTGATGAGTTTTGGTCACTCATCCAAAAAAAACAAAAACAGTGCCAGTATCAGCAATTGAGAGAAGGGAATTCTTGGGTTGGCAAGCCCCTAAGCTTCATCCAGTAGATTAATTCTGAGTGCTAGAGTAAATAAACATACTGACCAGTTCATTGAGGAATTGATCCTCAATACAGAAGAGAAAACTAGCTGTAAAAAATGGCTAACTGATAATTGGGGAGGGTATGAACGAGTATTGCTCTGTAATAGAACACATTATTGGTAAAAACCATTGTCCTACAATTGGAACGCATAAATGGAATTATCAGACAGCATAGCGGTCGATGGCATCGCCGACAGAATAAATTTGGCAAGCTCTGGCAACAAACTGAGGTAACAGTAAGGTTGGCGAGGGCCTACTTTAATTTGATTTGGGTTCATAGTTGCAAAGAAAATACTGCTGCACAAAGAGCTGAGGAACGCGATCGCTCCTTGAAGTTGGAACGACTTAATTACTTATCCCACACTTTACTGACGCACTACCAAACCCTTGAATCTATTTTTAGTTTACTCCTTTGTGGGCAAGGAAATTCAGTTCCCTATCATTGTCAAACCAAATCTGAAAGTGCTATCAGTCATTTCTTAAATAATTTTAAATGGTCAACTCGTTCTTTAATTCGTACTGTCCAAATCTGAAAGTGCTATCAGTCATTTCTTAAATAATTTTAAATGGTCAACTCGTTCTTTAATTCGTACTGTTCATTCTTTTCTACTCCATCTCATTTTTTCTGAAGTTAAAAGGGGAAGAAAACCAAGGTGTGGGAGTAATTCTGGATTTAACTACACAATAATTGGTGGTAAGTTCTCCCCTTAGAGGAGGAAGGGTTCGAATATATAACTTAAAAAAGGTTTACACATTGTCGTTATATGTATTTAGTGATAGGTAACTGGCGTATCCCTTGGATATTTACGGTTGATCGGGAAAAGGAGATTCCATCTCCATCCGAATTAGCACAGAAATTATTGAATAATTTGCCAAAAATACCTATTAAAAATTTTAGAATTTATGTATTAGGCGATACGGCTTTTGGAATAATTAAATTTCTCAAACAAATTCGGGATAATTCCCATTATCCTATAGTAAGAGTTAGTAAAAATAGAACTTTAACTGATGGACGAAAAGTCTGTGAAGCTAGAACTCTTATGACTTGAAGTTTATGTAAATGGTTTAGATTTTCCAGCTTTTTTTGTCATGGGTATACCTAAAACGAGATGGTATAAGAATTAAAAGTTTTGTTATTTCTACAAAACCAATGAAAGGTCAAACTATTGCTAGTTGGGGAAGACGCAGATGGAAGATTGAGGAATTCACACGCAGAGAGCTAAACATCGTTTTAAAGTACACCGCTTTGGACACAAAACAATACTTGGAGTTTAGGGTTGGTTGATTTTTTCTTTAGTTTCTTATTTGTTAACATATTTGGTTTATTTACACTTTATTAAATCATAGTGATTTAGATTAGTTTAATTGTTCACAACAGTCACTTATTTTACTTTGACCTCATGTATTGCTTATCTTGATGTCTAGTCAGCTAAATACACTGATGCCTTGGTTATATAAGCTGGGTTTTGATTTTGTCTAATCAGGTATAAGATGTAAGTGTAACAAAATATAAACTCACCTCAAATCAACTGTGTGAATAAGCTTGGAGTCAGTACACAAATCTTAATATAGCTAATTTTTTTTTCATACCTACTTACTTATATAGTCATTTAACTTAAGAATGAGACATTAAGCTACACAATAATTACAGATGATTTTATCTAAGGCTGTATTTGAAGGAGTATACATTCTGGCTCTCTTTAAGGAACTAAAATCATGTTTAATATCCTTCAAATTAGGAGAATACTTAGGGGGGAATATGACCTGATGACCTCTATCTTCAACTATTTGTTTAATTACTGTTTTTCGATAAATTGGTACATTATTCATAATCACAACTGATGTGATACTTAATGATGGTAATTAATATATTGATTACCATCATTAAGCATTCCAAACCTTCTGCATTCAAGCTTCCTGTAAATATAATTAGTGGGATTAAATATTTTTTTTTATTTTCTTCTACCAGGGACTAAGTTTTCTCTTTCTTTCCTCTTTCTTTGCCTATCTCCAGAAATTTTTTTCTCTCTTTTTGACCACACATAAATACAATTTAGAAATTATGGAAATCCTGACTCCAAAAAGAATAAGAAACTTTTACTCCCATATATTTTGATTAATTTCAGTAAATCCTGATAATACTTTATCCATTATTATCTACTTCTTTCCGCGATAATGTAGTTCTTTTTTTTTCTGGTTATTTTCATTATTTTGATAGCCTTAAAAATTGCAGTTGTACTTACGCCGAATCTTTTAGCTGTATGTTTTAATCTAGCTTCTGGATTTTCTTGTTAATCTATTGACAATTCTCTTGTATTTAGGGAAAACTAGATATATTTTACCTTTAGGGAAAACTAGATATATTTTACCTTTGTTGCTGCCAGTTCCTTTCTCTCAAGTCATCTTATTCCAAACACTTGCGAAACTTTGGTGATTCTAACTCCATTTTCTATTATTACTATTAATTTTTGTCTGAAATCTAAACCATAAGCCATGATTTCTAATCCCATACTTTATTTGTTCAATCTTATACTCTTTTTGTTTCATTCTTAAGTGAAATGACTATATCTTTTAGAACTACTTATACTTTTGGTACTAAAATTTTTTATCTATACATGAAAGATTGATTCACTTTTGTACAAAAAATTGATCAAACTGCTATAATTTATTATTAAATTTCATGAAAATTTTTTAGAGTTTATATAGGGTAATAAATATATGAGTATAAATCTTAAAAAAGGGCAAAAAATTTTACTTGATAAAAGTGAATATGATCTATCAAGACTGACAATGGGACTAGGATGGGATGTAGCAAAGTATACAGGTGGTTTAGCTGGTTTATTCGTTAATAGATCGGATTTTGATCTGGATGGTTATGCCATTTTATTAGAAGAGAATGATAAACTTAAAAACTACAAAGAAGATGTAATTTATTATGGTCATTTAGAATCTAAAGATAAGACAATAATTCATTCAGGAGATAATCTGACTGGAGAAGGAGAGGGAGATGATGAACAAATAATTTTGAAATTAAACTCTATTCCTGAAAAATACCAAAAAATTATCTTAGCAGTAAGTATTTATCAAGCTAAAGAAAGGAAACAACAATTTGGAATGGTAGAAAATGCTTTTGTTAGAGCTGTTGATTATAAAGGGGTAGAAATAGCAAGGTATACTTTATCTGGTAATGGCACTTATCAAGGTAAAATATCAATGTTAATGGGAGCAGTTTATAGAGACGATAAATATTGGAAATTTAACGCTTTAGGTAATCCTTTGGATAGTGATATGAATGGTGTAGTAGGTTCATTTATGAAATAAATTTAGCTAGTTTTGGCAAATAATTAATAAAAAGCTTGAAATTGGAAACTAATCATTGAATTAATGAATCGTGAAAGTATATAGAGAAAAACATTATGAAGACAATGAAACTGATGCCAGAATATTTTTGGCTAATCAGAAACATAATACCAACTGTGTGATTTCTTAGTATTGTAAAATCTATATCCTATCATTCATAAACCTAAAGTTACAGGAGTCAAACTTCAACAAATAAGCCACAACATTTGAGAACGGAAAATTAGTTGACATTTTTACCATTACTCAAATTACTCTAACTAAATAAGTAAACTTTTGTATGGGTATTCAACATTACGAGAAAAATATAATGACTTAGCTTAAAACTCAGAAATAAAGTTTTAGGATGGTAATAAGTATTTTTTTAAGTATTTATTATTTACCTAGATGTACGGACAATGCAGAATCAATTTTTCCAAGCTTATAAATATTACATTAGTTTATATTGGTAAATGTTATATCAAGCATAAATTCTTTAGACATAAACAGAGGTTCAAAAGATAGTTAAAGCCCAAAAAGATTACGAACAATATAGTACTGATCGAGACCCAGTATCAGGATTATTTTTTAGTAGTTATGTGGGCTATGAATGGTCAGAAAAATTTATCTGTTAATTCTTGTTTGAAAAGACTGTATCATTAAAATTGCCTCGGCCATGGGATGGATAGTCCTCAGCATTCAACTTTAAGTAGTGAAATTTATTTTTTTATCGAAACCTTGAAATGGGAGACTTGAGGCAAAGTTGTTTTGATCATGATTAACAGAAAATATGAATCTATACAACTCTATGGTAGACTTTGGCAACAATTACAATCATAACTTTATGAAAAAAGCTGAGGAAATTTTGATTAGTTAAATTAGAAAAAAAAGCTAAAATAATATAATTTTCTTTGAGAAAAAACTTATTCTTTTATGGATAGTATGGTTGAAATATAGAAGAAATACCTAAAAATACTTTTTGATAAAATACAGTTTTTTAGGTTTGACTTTTAAATTTTGACTTTTGACTTTATGAAGGATTATTGCTTTGTTCCTCAGAAATGAGACTCTGGTGATGGCCATCTATTATTGTCGGAAACGAGTTAATATACTAAGTATGATAAGTATCAATGTACAGACCGTTTCTTGAATATTTAGAAAAAGAGTTATTTAGTAAATTTGATTTACGGAGTAGACCAATTCCTGCTGGCTTAGAAGCTAACGTTAGTAATAGAGGGAAAAATAAGGCGAGAATTCAGAGTTGGTGCTATGAGTGTACTGAACTCAGAAAAATACGTTATACTTATATTGATGCAGGGGCTACAGCTCAGGTATTTAATAGTGTGATTTATCCCAGTTACTGCTATGATATCCCACTATTAGGGATTGACTTATTATCTTTCGGTAAAAATAAAATCTTAATAGTATTAGACTTTCAACCTTTATTCCAAGAAGAATCATATTTGGCTAAATATATAGAGCCAATGCGATCGCTACGAGAAAAATATAATGACTTGGCTCAAAACTTAGAAATGAAGTTTTACGATGCTAATCAATATTTTTCTAAATATTTATTGTTTGCCAAAACAGATGCACAGACAGTGCAGACTAAATTTTTCCAAGCTTATAAAGATTATATTAGTTTATATTGGCAAATGTTACATGAAGCAGAAATTATTCAGACAGAAGCAGAGATTCAAAAGATAGTTAAAGCCCAAAAAGATTACGATCAATATAGTGCTGAGCGAGACCCAGCATCAGGATTATTTAGTAGTTATTTTGGCCATGAATGGTCAGAAAAATTTCTCTACCAATTTTTGTTTGAAGATGCTGTACCATTAGCAGTTCCTACTAGCACTCGATGAGTTTGTTAACTATTAAGTTAAGAATTTTTATCACACCTCTCCAGGAACTTCAGGGAGGTGTGAACTTATTTTTATCAATGTAATTGCTAAAATATAATCTAAGTATTCGGCAGTGAGCTATTAGCTATTAAAAATTAAGCTGTTAACTATTGAGAGCATCTATCATAATAACAACTAATTAAAAGACAGATAGTGTATAATAAAAGCTTTGCTATTTTGATAAATTTTTAAATAGGTCTTTTCAATGAGTAACTAAAGAAGTTATTAAGTCATTCCAAGACGGAGCTTTAAACCCATTATTTTCCTAAGGACCTTCTTTCAAGGGGATGAAAAAAAGAAATTTTTAATTTTCTATCCTCCTGATCATACTAATTTAATAAATTTTTGTTAAACTTTATTCATGGTTGAAACCTAAGCTTAACTCTTGCTAGGAGTGGTAAGAACGTTATACACAAAGTTCGTACAACTTTTATGAAATTAACAGGCTTTTAGGGTTTTAATGATCAAAAAAGTAATTAGTAGAGTACTAATTACTTAACAATTAAAAATCAACTCAAGTTAGAAATTATTTTTTAATATTTAGTATAACTGGAGGTACTAATAACTGACAACTGAAATGACAGCCACTAATAATATTGTGAATTTATATCAACCTTTTCTAGATTATGCTTTAACTAAGCTTAAGGAGGAATTAGAACTACAACCTTACCCTATACCTTCTGGATTTGAGCATAAAGTTGCTATGACTGGTAAAGGCAAAAAGCAACAAGAAGTACAGACAACTAGTTATGCTCACTGTAGCCCCAAACTCAGGCAAATCCGAGCTGCCCATGTCCAAGGTGGCAGTGCCCTCCAAGTGTTGAATTTTGTTATATTCCCTCATCTTAATTATGACTTACCCTTTTTTGGGGCAGACCTAGTTTCCTTGCCAGGGGGACATTTAATCGCCCTAGATATGCAGCCCTTATTTCGGGATAACCTTCAGTATCAAAAAAAGTATACTGAGCCAATATGGGAGACGTTCCAAAAACATCAGAAATATTTACCTTGGGGAGGTGATTTTCCAGAAGAAGCAACCCCATTCTTTTCTCCAGCTTTTCTTTGGACTCGTCCTCAGAAAACTGAGTTAGTTGAGACAAGAGTGTTCGAGGCGTTCAAAGATTATTTGCAAGCTTATTTGATTTTTGTCAAGCAAACAGAGCAGATTACTAATTCAGAGAAATTAGCAGAAATAAAAGAAGCCCAACTGCGTTATCTCAGATATCGAGCGGAAAAAGATCCAGCCAGGAAAATGTTGACCCGATTTTATGGCCATGAGTGGACAGAAGAGTATATTCATGGCTTTCTGTTTGATCTAGAAAGAAAATTGGCCTTGAATCCTGCTTAACTTTTTGACGTCAAAGAAGTTTGTTAACAAATTGTAACAAACAAAAATACAACAGCATTGTATAAAGAATATCTGAAGGGTTTAAAAGATAGGAGAAAATCAATAAAAACACTGATTTATGAGCTTGAAAGACTTCTCATAAACAGTGTAATATTTTAATCAGGATTCTTAAAAAGTCCTGATATTAACTTTTCCATTGCCAGGCATAGACACCTAATCGGAAAAAACTAAAAAAATACCCATAGCATCGGAAAGTAACTAAAAAAAATAAAATTAGGAGAATTAATCAATGTTTGATGCTTTTACAAAAATAGTTTCCCAGGCAGATGCCAGGGGTGATTTTGTTCCTACTGCGACAATTGATGCTTTAACTAAAATGGTCGGAGATAGTAATAAGCGTTTAGATGCAGTTAACCGTATTACTAGTAACGCTTCTACTATCGTTGCTAATGCAGCTCGTGCTTTATTCGCGGAGCAGCCTCAGTTGATTGCTCCTGGTGGAAATGCTTATACAAGCCGTCGTATGGCTGCTTGCCTGCGCGACATGGAAATCATTTTACGTTATGTAACTTATGCTATTTTCTCTGGTGATGGAAGTGTACTAGATGACCGTTGTCTCAATGGCCTTCGTGAAACATACTTAGCTTTAGGAACTCCTGGAGCTTCTGTAGCAGCAGGTGTTCAAAAAATGAAAGAGGCAGCTCTTGCTATTGCTAACGATCCTGCAGGTATTACTCCGGGAGATTGTTCGGCTCTATGTGCTGAGATTGGTGGCTACTTTGACCGTGCATCAGCTGCGGTTTCGTAAAAGAAACCAAGTTAAGTGATAGCTCTCAGCATCTTTATGCCTTCAAAAGTTTTACCAAATATAACTGTAATCAGAATAATAACTTAAATACCTTAAAAATGAAAACTCCTCTAACTGAAGCAGTAAGTGCTGCTGATTCTCAAGGTCGCTTTCTAACTAACGTAGAACTCAGTGCTGCCTTAGGTCGTTTTGGTCGTGCTCAGGCTTGCTTAGAAGCTGCTAAAACTCTGAGTGAGAAGTCTCAAGCCTTGATTGATGGAGCTGCTACAGCAGTATACAATAAGTTCCCCTATACTACTACTATGCAAGGACCAAACTATGCTTCTACTGAAATAGGAAAGCAGAAGTGTTCCCGCGATATTGGCTACTATCTGCGGATGGTAACATATTGTCTGATTGCTGGTGGTACAGGTCCTATGGATGAGATACTCATTGCAGGAATAAGTGAAATCAATAGCACTTTTGAGTTGTCTCCTAGCTGGTACATTGAAGCTCTTAAGTATATTAAGGCTAATCACGGTATTACTGGTCAAGGTGCAACTGAAGCCAATAATTACATTGATTATGCGATTAACGCTCTAAGCTAGTAGTTAAAATGTTAACTAAGTGGTGAATGTAAAATTAATCTTTACTAACTTAACTACCCTAAGCTAATTTTAATATTAAACGTAGCCGGGACAGTTATATAGGTGCTGCTCTGTAGTTAGTATCTGTTAATCTGTCCGGGCGTCGTTATTGGAGTGATGATTAGCTCCGACGGAAGCATCCAGCTTAAGAATACTGAAGTTCATTTTTTGATTCCAACTCTTAGGAAAGGCAATTGACCTGATTTTTTGGTTTTTATTTAAGAAAAAGACTTTATAAATATAGGAATGGAGCAGCAATATTTGGAATTACCATCATCAGAAGTATTAGAGAATAAAGAGTCTCTAAGTGTGCAAGAAGCGATCGCTAATCTACAACATGAAGAATTAGGTAAACGATATTATGCTGCCTGGTGGTTAGGTAGGTTTAGAGTTAATACTCCCGATGCTATTGAAGGTTTGGTTGCTGCATTGAAAGATGAGTCTGACCGTACAGAAAACGGTGGATATCCCCTAAGACGGAATGCTGCTCGCGCTCTGGGTAAGTTAAAAGATAAAAAAGCTGTACCTGTTTTGATAGAGTGTTTGCAATGTTCTGACTATTATGTACGAGAAGCAGCAACAGAAGCATTAGAAATGTTAGGAGACCCTAGTTGTATTTCAGCGTTAATCAAACTTTTAGACGGAGGTGTTGAAGCTGCAGTTTTATTTCCTGGTAAACCTCATTTGATTCAACCCTACGAAAATATTATCGAAGCTTTAGGAACACTACAGGCTGAAGAAGCAATTTTTCTAATTAAGCCTTTTATAGAACATCCTTCAGAAAAAGTACAATATGCTGCTGCTAGGTCTTTGTATCAACTTACAGGAGAGGTAGTATATGGAGAATATTTGACTCAAGCATTAGAGGGTGATAACTTACATTTACGACGCTCCGCACTATTAGATTTAGCAGCTATTGGTTATTTACCGGCAGCTAAGGCAATATCAGAAACTTTAGCCGAAAATAGTATGAAATTAATTGCTCTGAAAGGACTTTTAGAGCATCACCTTACAATAAATTCAAAAGTTAAAACTCAAGAGTCAAAGGTAGGATCTCAACTATTATTATCGGATGAGGCTATTGAGGTAATGACTCTAATGGACTCGCTTCTATAAAACCTTCATTGATACCTCTTATACTGAAAAGTGACTACAAAAATTTTTTTTTAGAAGCAATTTAAGTCTAAGTAATAATGAATAATCAACTTTCAATAATAGATAATCAATTAATCAGAGCAGTTGAAGAAGCAGACTCTTCTCAAACTTTAATAGATGCGGTTAAAGATTTAGCAGAAGCTCATATCAAAGAAGCTATCCCAATATTAATTAAGGTATTGGGTTATAATAACCCTGGTGCAGCAGTTGCAGCAGTTGATGGATTAGTTGAAATAGGGGAACCTGCAGTACTCAAACTTCTAGAAACACTTGATGGTTATAACTATGGTGCTAGAGCTTGGGCAATAAGAGCATTAGCGGGTATTGGTGACCCTCGTGGGTTGGAAATATTGTTGGATAGTGCAGCAAATGATTTTTCTTTTAGTGTACGAAGGGCTGCAGCTAGAGGTTTAGGTTTTATTCATTGGGAAAAATTATCAGAAACAGAAATAAATCAAGCTCAACAGCGTGTTTTTCAAATCCTGTTGCAAGTATCTCAAGATCCAGAATGGGTAGTGCGTTATGCTGCTGTTGTAGGTTTGCAAGGTTTAGCAAAAGTGGTTAAAGTTAGTGGTCAAAGCTGGTTTAAAGATATTTTAACTGGTATTCATAAAATTGGTGATACAGATACAACTTTAGCAGTTAGAGCTAGGGCGCAAATTGCTATTGAAAATTTGTGTTGAAAAAATAGAGAGAAGATATTAGAGAAAGATTCTATAAATATTGAAAATGGTTAGATTTTGTTGATTTCCAGAATGATTTTTTTTTGATTTATTTGAGAGAATGAATTTAAGCATGACTCGTTTTTACGGAATAGAGAAAATAGATATATAAATATCTTGTCTCTTGGAGTACCAACTATGAAAAAATTTTAAGGAATTGACGAGGCTTTGTTGCACATAAAGATGATTAGATGGTAAAAATTAAGAAGTGAAGATGGTACAAAAAACTATAGTCAGTACATAAGAGCAAGAGTAAATCTAAGTCCAAGTTCAAGTCTAAGTCCAAGTCCTTATATCGGCTCAAAAAGTGGTCGGAGTATGATGCTTCCTTACAACAGGGAGGAAGTATCACTTTTTGACTGACTCCGGAAGTGGTTCAGGAGTGGCTTAATTAGACAAAAAATGGAGGTGGGGGACTATCTAATAGGTACAGTGACACAGCTATTAAATTTATGGTAACTATATAATTCATGTTTGGTCTGGCCGGACGCCAAAGCGAAGGTTTCGTGGAATCTATACTTAAATTTATGGACTTATATCTGCCAGTATCAGACCATAGTACTGTATCTCGTCGATTACAAAAACTGAATATCCAAATGCCAGTTATACCAACATGCTGAGGCAATTGAGATGGAAGTAGACTCTGCAAGAGTGAAAGTTTACGGGGGGATGAATGGAAAACAATAGTTCATGGTATCAGTAAACGGCGTACATGGCGTAAATTACATCTAGGAGTCAATGAGGCCACGGGGTAAATTATCAGTGGGGTAGTTACTACTAATGATGTCAGTGTCTCTCTTGTATTTTCTGAGCTGTTAGACGGAGTAGATGGAATTGTAGCCCAAATGTCAGGAGACGGAGCCTATAAAAAATATAAGTGTTATGAAAAAGCTAGGTAACGAGGAGTAAAGGCAACAACTCCACTAAGAAAAAATGCGCTAATAGGTCAACTAGGCAACTTTAAATGCCCACCTTATCCCAGAGATAAAAACCGTAGAAGAATCAGAAAAGTAGGACCTCAAAAATGGAAGGGTGAAAGTGACTACCATCGACGCTCCTCCAATAGTTACCACTATGTTTAGACTTAAGGTAATAAATGGATGCAAGTTGCGACGACGAAAATTTGATAACCAGGCAGTGGAGTTGTTCATACAATGTGCCATGCTTAAGGGTATGATTCAAATAAGTAAACCCCAGAGCTACAAAGTTGAAATCTAGTTTACTTCACTTAGGGGAGTTGTCGGCGATCGCTACTTTCATGCAACAAAGCCAATTAACGACTATAATAATTTGAGCGTTTTATATTAATTTTTTTTTACTTGACTTATCAGTAATGTTAATAACTTCTTTTATTTCTTTTGGGTGCTTATGGGGATCTTATAATATTTAAATCAATAGAGCCTCATAACTCTAGTTTAATAGTTGCAAGTGCTACAACCTTGTGGCTACTTGTTTTTATAGTGATTTTAGACAATATATTTTTTTTTTAAAAAAAAGCACAAAGTCTCTCTAAAAAGGGTAAACTTTAAACCCAATTTTTCGGTAAAGAAAGTTTCTCTTCCTTTTTTATGTTGCACAGCAAAACGCTTTCAAAGTTTGGCTCTAATTGTTTCTATCAAGTTAATGAGATATCATTACAGATGAAATTATAGACTTGTACAAGTTCTCTTGCTAAATATTACCAAATAAATAGCCTATCCTTGGATGTACTACTAGCTATCATTGTTCTAGAAGGGATGAAAAAGAAAATTCCCCATTTCCAGTTTCCTTGTAGTTAGAGGTACTGTTTGATTAGGACACGAAAAAAAAACTAGTACTTCCTGGGAGAGGCTAACTGATAACTGATAACTGAAATGACCCATTCAACAGATATTACTACCTTAGCTCGTTGGTTTGCTGCTGACTTCAGTAACCAACAACAGGCCTTTGATAATCCACCTCTCTTTGCCCACATTCGCGTATGTATGCGTCCACTTCCATATCAACTACTTAATGGACTTAGCCTATATCTAGAACAAGCTTATGACATTACTCTAAATCAACCCTACCGAGTTAGAGTTCTTAAATTAGTCCCTTCGGAAAACCATATAGAGATTGAAAACTACATTATTGATCAAGAAGCAGAATTTTATGGAGCTTCCCGTGACCCTCAACGTCTGAAAAACCTCAAAACTGAATATATTAAAAAACTTCCTGGTTGCACCTTTATTACTAAATGGACGGGTAAGAGTTTTAAAGGTGAGGTCGAACCAGGAAAAGGTTGTACTGTAGTTCGTGAGGGGAAAAGTACTTATCTAAAAAGTTATTTTGAGATAAATGAACATAAATTTATTAGCCATGACACAGGATATGACCCGGAAACTGATCAACAAGTCTGGGGAGCGATCGCTGGACCCTTTGAGTTTGTTCGTTGGGCTAGCTTTGCTGATGAAGTGATTTGACAACTGCTATTTGGATAACTGCTTTATTTGAACAAGTAGAATATGTAAAACATTATTATATAAGGTTTTGATCTTATTTTTAACCTATTATTTCCTAAAATACTACTATGACTAACACAAATACTAAATTCCCTTTACCACCAGGAAGTTTTGGTTTGCCTCTTGTAGGTGAAACTCTTAGTTTTTTAAGAGATAACAACTTTGCTGAAAAACGAGAAAAAAAGTATGGAAAAATCTACAAAAGTCATATTTTTGGCAACCCCACAATATTTTTAGCTGGAGCAGAACCCAATAAATTTTTGTTTTCCAATGAAAATAAGTACTTTTTGGCCAAGTAGCCATAAAGTACTAGGATTTTATTAGACCCTGATTCTCTATCTGTCCAACAAGGTAGTGTCCACCAACAAAGGCGTAGACTATTAGCACAAGCTTTTCAACCAAGAGCTTTGGCTAATTATGCTCCTGCAATAGAAACTATGACTGCTAACTATCTGGAAAAGTGGGTAGAGATGGGTACGTTAACCTGGTATCCTGAGATTCGTAACTATACTTTTGATATTGCTAGTCTTTTGTTTATGGGTAGTGATGAAAGTTCCCAAACAAAATTAGTTAGTTTATTTGAGGAGTGGGTAAAAGGTTTATTTTCTATTCCCCTATCGTTGCCTTGGACAAGGTTTGGAAAATCACTCCGTTGTCGGCAAAAGTTGCTCCAACATATTGAAGAGATTATTCTGCAACGACAGCAACAGCAAAATTTGGGTGAGGATGCCTTGGGAATACTTTTACAAGCGCAGGATAAAGAGGTTAATGGTTTATCTTTGGATGAGTTGAAAGACCAAATATTGTTGTTATTGTTTGCTGGTCACGAGACCTTAACTTCGGCGATCGCTTCCTTCTGTCTATTAACCAGTCAACACCTAGATGTACTCACTCGCCTTCGTCAAGAGCAAAAGCAGTTTTCTGCTATAGAGCCACTAACTCTAGAAAATCTCAAACGGATGACTTATCTAGATATGGTTTTGAAGGAAGTCTTGAGATTAATTCCACCTGTGGGGGGTGGTTTCCGACAAGTAACTCAAGACTGTGAATTCTGTGGGTATTCAATTCCTAAAGGTTGGTTAGTTCAGTATCAAATTGCTAAAACTCATCAAGATGAAACTCTCTACCCAGACGATAAAAATTTTGATCCTGAACGTTTTGCACCAGAAAATGCTGTAGATAAACAAAAAGTATTTGGTTATGTTCCCTTTGGTGGTGGGATGCGAGAATGTTTGGGTAAAGAGTTTGCTCGCTTAGAGATGAAAATTTTTGCAGTTATGTTGTTGCGTGGTTATGAATGGGAACTTTTGCCAGAGCAAGACTTAAGTGTAGTGGCAGCACCTACACCTTATCCCCGTGATGGTTTAAAAGTTAAATTTAGGAAGGTTGAATAAGAGTTGAGTATGTAAACTGAACTGGTAGTATTAATATTGCCTAGGTTTTAGTAATTTGAGGTTGACTGGACTAACAACTTGCAAAATCTAAGCATAGCAAGGAATTTGGTTTTTTAATATTTACTTGATAAATCAGCTCTAATATCATGCCCGGATAATTAGTGATAAAAAGCATATGGTTTGTAGTAGGGCAAGAGTCTTATCTGCACAACTATACTTAACCCACAAGTCTTGAAATCTTTATATAGGTTAGCTGATGTATTCCTAAAGTCTAGTATATTTTTAGCGATCGCATAGTGGATATTTATCCTCACCCCCAGTTTGACTATCTTGGTTCCCCACAGAGAAATAAGTGGCTTACTTAAAAAGTAGAAGTTTAGGAGGAAGTACAACCTATGTAATTCTTGCTCCATAAACATTATCCTAGTTTAGGGTAAAGCAATTAATCTGCATTTAGGGTTCTTGCCCTACTAAGAACTTTAATTTAAACTATTCAACCGGACATGATATCAGATATAGATCGTATCATTATTAATTATTAGAGTTAGTTACATACTTCCAGACTAACCTAATGCTAAAGTTTAGGCTTCTCCCTTAAGAGTCTCGCAACTTCTCGGACTCTACAAGCTTTAAGAACTCAATGCCGTAGCGCCCTGTTTTTTATAAGGCGCTACTATCCTAATTATGAATTCAGATAAAGAATTAGTAAAAGAAGTAGTTTTGCGATAATAGTTTTTTTGCTTAATTAGGTGAGGGAACTATAAAGACCTAAAATTATGATTCATGATCAAAAGAGGCAAAAGCTGAAGTTACTCGAAAAAAGTTAAGTGCAAGGAAAAAAAGATGCAAAAGATCCTGAAAGTAGTGGGAACGACATTATCAGTTCTCTTGATAGCATTTTTTGTTAATATATCTGATGTGTATGCAAATGAGAAGCAGGTCCCGGTAGCTGAATTCTTAGTAATTGAATTACTCTGTCATGTGTATCTAAAAAACGGAAAGCTATTTCGAATAACCAATATATACTCATCATGGTTCAATTTGTATGTTGATTACTCGAACCCATCTCAGCTAGTGGCGGTCGACGTGGAATACTAGTCCCTGGCAATTAGAGCTTTATCGTGGAGAACGCAATAAAAACTATTTCCTGAATTTCTTGGATTTTCTGCATATATAGAAAGTAATATGATCGAAATGTCTACCTAATATTTTATCCCCAGCTAGTTCTTATAGAAGCCATTTGGGATCTTTCTGAAAGACTATAATGGATAGAAAATGC
>LIN_NODE_120_length_58663_cov_17.072686
ATTTCTATTTTTTATTACTCTATCACAATTTATTTATTTTTCGGAGATGTCTATTGACTATCTCTTCCATCTGGGATAAATTTTCACTCGTTTTGATTACTTATAGATTCATTAATTAGCGGCCAGAGTTGTTCGGCTGGTTGTATAAGCAATCCCTTTGATCCTATTCCATAATCCTCCATCTGGTGCTTTCTCCTGGAGTAACATTATTAGTTTTGCCTGTAGTTACTCACAGAGAAATCCTTTTAGTCCTAGATGTTGATAGTGACTATCTACCAATCCTTCTTGACCCTGATGATTGTAGCAACGTACAATTTTCTTAATGGCCTCCAAACGATAGCCTGTAGCTGAAGAAACTTCTCTCATTGTTTTTCTCTTTGCGCTTAAATATCAGGTCTTTTCTATGGGATCATTAGATAGCTCAGGAGTTTCTTTCCAGTTCATCTAAACTTAGGTATTTTTAAATACTTAAGCGTCTTAGTATAATGGCGCTCGCATTAGTGTTGGATAAAAATATCACTCCAGGCAATTTTTTTTCTATTATTCTATATATATAAAAACGATATTACCAGACATGATATTACTTTTGCCTGGTGCTTCCGTTTTTCGTCTCGGATTACCCTTAGAGCTAATAATTAAGTTAAATGAATTATAACATATGTTTAAAAACAAAACAATTAATAAGTAGAAAGATCATGGGGGAGGCTTCAAACCAAATTTTTCGGTAAAATTAAAATTTCTAAAGTTTATAATATTATGTCTTGGTCTCGAATAGTTAGTGGACTTGTAGCAATTGCGGTAGCTCTGGGAATGATTATCTTTGGGGGATGGTGGTTTACAGCAGGCATGGGAGTCATAGTTTACCTAGGCCAACTCGAATATTTTCAACTAGCTAGTACTAAAGGTATTGTACCAGCAGCCAAAACTACTCTAGGGCTAAGTCAAGTCATGTTAGTAGTAGCAGCTCTCAATCCTAATTTAGTAGATGCCATATTTACATTAGCAGGAACTATAATCTGTTTTTATCTACTGTTTCAGCCAAAATTAGCAAGTATAGCTGACATAGCATCATCAATTTTAGGTCTATTTTATGGTGGATATCTACCTAGCTATTGGATTAGACTCAGAGTTGGATTTGAAGCTCAATTACAGATATCCCAAATAACTTTAGAAAACTACGAGTATACTTCATGGATAGACCCTTTGAGTTGGCCTTCGAGCTTAACATTTACTCTGCTTGGTTTTTGCTGTATATGGGCTGCTGATATAGGTGCTTATTTTGTCGGGAAGTTCTTTGGTCGAATTAGACTTTCAGAAATAAGCCCGAAAAAGACTGTGGAGGGTGCAGTATTTGGAGTTTTAGGTAGTGTAGGAGTAGCTACAATAGGTTCTTGGTACTTAGATTGGCCTGGTTCCCCTTGGACAGGTGCTGTCTTAGGGTTAATAGTAGGTATTGCTAGCCTACTTGGAGACTTAACGGAATCAATGATGAAACGAGATGCAGGTGTTAAAGATTCTGGACAACTCATACCTGGACATGGAGGAATTCTTGACCGCACTGACAGTTATGTTTTTACTGCACCCCTTATATATTATTTTTTCACCTTACTTTTACCAGCCCTCAAAAATTATAATTAGGGCTGGCTGAATGAATAAATATAGAATCCTGATGATACATCACTGTTAGTGATGGCTTATCTTGAGAAAAGGACCAAAAAATCACGAAATTAATATTTTTTCACTTAGGATTTTTCGTGACTTGAATAGGAAAAATGCAAAAAAATTAACATACTGCAACTATTGCCTATTCCCAACTCCCCATTTCCTGCCCTCACTAACAAATTTTTTGAGCAATTAACCTCTAATTGAAATATAAGATAAATCAACCTTTGACCAAACACAGTTGTTTTTCTTCTTTTGTGTTCTCAAATTATTTGCTTTTCCCTAAAATCTAGAATGAATTTTGTACCTTACTCCTAATAATAATTTTAATAGTTGAATTTAGGATTTAACTATTAAGCTACCTTGACAAATAAGTTGACCAGATTCTAATGTTAATTCTTGTAGTTTAACATCAGAACCTAAATCTACTTTGATGGTATTTGAAAGGTCATAATTAGACTTTTGTAAAACTTGAAATTCAAAATTTTCTAGCAATAATTTACAACTAGTAGCAAGCTTTAAACTAGTATGTAAATTTATTGGGATTTTTTCATCAAACTTAGACATAAAGTTAGCAAACAGACTAAGATGACCTGTAAATATTTCAGCTTTTTGGTCATACAATCGAATAGGTTTCTCTAGGCATTCTATAAAATCTGACTGTAATAGTGGGGTTAAAAAATCAACAATAGCCTGAGACAAAAGACCAGATTTTAGACTAGAATTAAAGTCAGATTGAAGACATTTAATCTGACAAAATATAGGAAAAGATTCTAAGATTTTCAATTTTTTTCCCCTGATAATTTGACCAATATTAATCCGAATACCAGTAGCAGATAATTTCACCTCAGTCAAATGTAATCCTCGAAAAATGACATTAGAAGCAGCAAGAGAAACTCGTGGGATTTGACCTGTAATAATTTGGCGATCACCTCCTTCAATATGAACCTTTAATTGTTCTACCTGTTCTAATTGTGATTTTAACCAAAATTGCAAAGCAGGAGATAGGAACCTACTAACAATTCTACTCTTTCTTTTTGTTGATATTTCATCTAAACTCTGATCAGCAATATCAGAACCAGAAATATGATGCAGTTGTGGTAAATTTTTATTCATTAAAGACACCATGAGGATTAGTATACTCTATACTCAATTGTGTAATTATTTCCAGAGATAAGAAATATATAAACTAGCAGATTTTAAATATTTAGGGTAGGAGAAAATATCCAATAAAGTGATGAAATAAATAATATGGATGAAAGATTACAAAAAATATTATCTCAGTGGGGCATAGCATCTCGGCGTCAAGCTGAACAAATGATCATAGCGGGACGAGTAAAGGTTAATGGTAAAATTGTCCAATTAGGAGAAAAGGCTCAACCAGACTTGGACAATATTGAAGTGGATGGTTTGCCCATTAGACCCGAAGCTCGACCATCACCCATATATTTATTGTTAAATAAACCTATGGGAGTAATTTCAACTTGTTCGGAACCTAGGAAACGTAGTAAAGTTTTAGATATCCTAAACGCAGAACTACGAAATGGAAAAGGTATTCATCCTGTAGGACGTTTAGATGCAGACTCTACAGGAGCATTACTCCTCACAAATGATGGTCGGGTGACTTATTGTTTAACCCACCCCAAATATTGTCTTTCTAAAACCTATCAAGTTTTGGTAGAAGGTCATCCCCAAGAATCAATCTTAAAGTTGTGGCGTCAAGGTATTATTTTATCTGGTAAAAAAACTTTACCCGCTGAGGTTAAAGTCTTAAAAGAATGTAATAGTTCTCAAACTCTTTTAGAAGTGGTCATCTCTGAAGGCAGAAATCGCCAGATTCGTAGAGTTGCAGATAAATTGGGACATCGTGTACTTAAACTACACCGTACTGCAATTGGTCAAATTAAGTTGCAGTTGCCTGGAGAGTCAGTTTTACCTATTGGCCATTATAGACAATTAAAGGATTTTGAAATTGAGTTTTTGGATGACCAAATTATTGAATCTAAATTCAGCTAAAAACTCTTTTTTATGACAAACAAGTATGTTTTTTAAAGTCTGAACTAAGTGGCTCAAATAATTTAAATATCTAAATAATATTTCTAAATTATTTTATACTTTGTGCTGGGTCAATTTTGCTCCCTCAATTAGCTATCAGCTTTTTGAACTTGGGCAACAACAAGCATCGGATGCTTAAGTAAGGCTTGAAATATACTTCATGCAAGTCAAAAAAATGACTATCCTGATTGCTGAATGTTGACTACTTGTTTAATAAAAATATATTTTGAAAAACAGAAATTTTATTCAATCGTATTATAGATATATTTAGGATTCTTCATAGCCAAAATTCTTTCTTAAACTAAGCATCCAAAATTAATCATATTATTGCTCAAATTAAGTTATACAAAATAAATCAAATAATGTTACAAGTAATAGAAGTGATTAAAATAATTTATATAAGATGTGATGTCTCTTTGATGAAAAATCAAGTTTATCCTTTCTCATCAAGAAACTAAAATAGATGCCCATAGAAAAATAATAGATAATAAATCTCTCAAATAAATGGTTAGATGCTGTGTCTTCTGAATTATAAATCCTGAATCATAACTCCTAGTAATTTGTAGCCAACTTTTTTCCAAATGGGATAACTATCCAAACTAAACAAGTTATAGTTTATATAAATTAAGTTAAAGCAATGGTGAATTTAACAGCAATCAAAAACCTAAAAAAAAGTTTCTCTTTTGTACCTTTAAGGCAACGTTTTAATCGAAGAAAAAAAATATCTTTTGAAGAAAAACAAAGTCAGGCATTAAAAGATATCGGGGATAAATTAAAAATGTTTAGAAATAAACATTCTATTTGTTTAAAAAGAGTGGCAGTAGTGACAATGATTAGAATTAATTTACTAGAAGCAATAGAAGAAGGTAATTTAAAAGAACTGCCAGAGCCAGTTTATATTCAAGGTATGATTAAGCGATATGCAGATGCTATAGGATTAGATGGAGAGGAACTAGCAAACTCATTTCCAACTGCAAAAGTTCAGGAAATTACGATAAAATCTCTGCCGAATTTATCAATGCTTCAGCTACGACCATATCATCTTTACTTTTTATATGTATTACTTGTTATTTTAGCAGTTCGTTTGTTACCTTATGTTAATAACTCTTATTATATATGGATACGAGATGGTATTACTAAGTCTGAAAAACAACAATATGAACGAGAAAATGAGGTTAATGTTTTACCTCCAGTTTCTCAGAAAAATAGGAAAACTGAGGGAAGATCTTCAGATCAAACAACACAAAAGTCAGATAAACAAAATGATGGACAACCTGTAGTTCTCAGTGTAATTGCGAAAGAAGAATCTTGGGTATCAATAAAGATAGATGGAAAAGTAGCGTTTGAAGGGACTTTAGCTCAAGGCACTCAGAAAACTTGGTCAGCCCAAAAGCAACTGGTTTTTTTCGCAGGCAATGCTGGAGGAATAATTATACCTATTGATAATGGGCAAAATATGCAACTGGGAAAACCGGGTGAAGTCAAAGAAGTTGTTCTTACTTCTACTAACACCCAAATACAATAAATAGTATAGCTTTAAGCTATCAGCTTAAGTTAAAGCTATCTATTGGTTGTAAAAGATTTTAATTTCATTAATGTCTCAATACTTTTTTGTAGTGCTATAAAAATTAGAGTTGTTGGAAAATAACTTAGGTTAGGGAAAAATGAAAACTTAAACCGAGCAATTTTGGTTAGTGACTTTAGCTATTTATGCTGCTATTAGGTACAAGTTCCATAGCCCAGTTGCTGTTAACATTAATTTGTCATCAAAATCATTCTTGTGATTACGGTAAATCTGATTTACAGTCGCGTAGTGTTTGACACCCACAAAGGCGTTTTCACATATCACCCGCTTATTGACTCAATTTCCGATTTTTAAGGCGTTGCTGTTGCTGTTAATTCTCCCCCTTTTTGTTTTTTATGGGGTATGCTGATATTTTTATACTAATGTTAATACCTTGAAACCCACTCATAACTTCAATTGGTATCTCCACAGGTATATTTCCTATCGACTTTTCCTGGTCTAGGAGTTTCAAGTCATGTAACTTTCCCTCTCTTGCCTTACTCAACAACAACACTTGCTTATTGTGCTCTACTGCTGCTAGATATTTGCGAGATAGACGCTTTTTTTTGCCTGAATAATTCAGTTTTTGTTTTTCTGAGTCCGTTCATCGTTGCAATGGCCATTCTGTGCCATCTATTACCACTCGTTCTACTCCAGGAAAACGTTCTATAAATCCTTGGACGCTGTTAATTTTGCGCTCTGGTAGTACCTTATTTCTTCATATACCGGAGTAAAGGCTGAGAGCAAGGATTGAAATGCTTTACGATTTAATCCTGTTAATGCTCTGAGTAACCTATCTTGTCTTAAAGCCTATTTAATGTTTAGCATTAAAGTTGGCCAATTTGCTGTTAACTTATTTTACCTTATTTCCCAACAACTCTATTAAAGATTATGTATGATTTCTCCTAATTGGAAAAAAACGGCCAGGGAGAATGATCAAGGCTTTTAGGTAAAAAAGTTATAACACATGGGGGATAACGGATTCTAGCTATTTTGATAGCATTAACGTAATTCCCTTGTCTAAACTTACTTTGACTGATTTTTTGGACTAGAAAATGTTTAAGTACCACTAATATTAATCCTCGTTATTTGTTGGGGTACGACCATAAATATCTGTCACCTCTTTGAGGCGATCACTTATATCTGAAGTTAACATCTCTGATCGATAACGCCAACTCCAATTACCATCAGGAACACCAGGCTGATTCATAATAGCTTCTTCCCCCAACCCTAAAATATCTTGTAGAGGAAAAATTGCCATATAAGCCACAGAAGACATAGCTAAACGAATTAAATCCCAATGAATGCCATGACCCCAACTATTACCAACAAAACGATAAACTCTTTCCTGTTCTTGAGGAGAACGCTTATTAAACCAGCCGACAGTAGTATTGTTATCGTGAGTGCCAGTATAAACAACCCAATTAGCAGAATTATAATTGCAGGGTAAATAGAGATTATCACTACCTGAGTCAAAAGCAAAATGTAGAATTTTCATACCAGGAAATTCAAACTGATCCCGTAATTGTTCTACTTCAGTAGTAATAACTCCTAAATCCTCAGCAATAACTGGCAGTTTACCTAACTTTTCTTTAATAGTTTTAAAAAAAGCCCTACCTGGAGCTGTAATCCATGTACCATTTTTAGCTGTAGTTTCACCTTGGGGTACTGCCCAATAAGAAACCAAACCTAGAAAATGGTCAATCCTAATCAAATCAACTATATCCAGCATAGACTGAATCCGTTGTACCCACCAAAAAAAATCTTCCTGTTCCAATTTATCCCACTGATAAACTGGATTACCCCATAGTTGACCAGTCTCACTAAAATAATCTGGGGGAACGCCAGCCATTAAAGATGGTTCACTTGTTTGTGAATCTAAAGAGAATATTTCTGGATGTGACCAAACATCAGCACTATCATGGGCAACATATATAGGAACATCGCCAAAGATTTTAATTCCTTGTTGATTAGCATAACTTTTCAGCTGATCCCATTGCTGAAAGAATAAATATTGAAGAAATTTATGGTACTGAATTTTATCAGCTAAACGTTGTTGCCATTCTGCTAATGCTTGTGGTTGACGATGAGCGATGTCTTGATCCCAGGTATGCCAACTTGCTCCTTCGTGAGCCTCTTTCAAAGCCATATAAAAAGCATAATCGTCTAACCAAAAAGCTTTACTGTTACTGAATTGATTGAATGTCTCTTTTTTTTCTTCAGAAGCATATTTTTGAAAGTTTTGGTAAGCAGTTTTCAGCAAAGAACTTTTTACTTGGGCAACTGAATCAAAATCTACCTTATCCCTTGGAAATTCTGGTATATTAGAAAAATCTTCCTCAGAAAGCCATCCTTCATCTTTTAACTTATCTGGACTAATTAACAGAGGATTTCCTGCCATTGCTGAATAAGCTTGATAGGGAGAATTGCCAAAGCCTGTTGGCCCTAATGGTAGAACTTGCCAAATTTTTTGTCCACTATTTTTCAAAAAATTCACAAAATTGTATGCTTCCTGGCCTAAGTCACCAATTCCAAAGGGACTGGGAAAAGAAGTTGGATGCAGTAAAATACCGCTAGATCTCGAAAGTAGCATGATTAAACCTAAAAAATACTAATTAAAAAAGTTATTGGCATTACACCTCAGTCTAGAATTAATTTTACGATGGGGAGAGTGTTTTTTTGATTGAGAGTTAAAATTTTGCTTAATTTTTTATCTTTTTTGTAGTCTAATTAGGGTTTGCTGAGTGTGACTCGTTGGACGAAAAAAGTCAATAAGTACTTGTAGCCCACATCTCTAATAATGACCATAGGTGATATAAAATAATAACTCGCAATTTTTTCGAGGTTAAATTCCTCTCATCTTGGTTAGGCAATGACTCTGTAAGTCAGGTAATTTGAGGTAGAGCTGATTACTGTCGTTGCATGACCTAAACATCAGCAAAGGCTTAAGTCCTTTAGCCTTTGCTGCAAGAGTTGTCACTCCAAATTGAGTAAATACCAATCCTATTACAACTGTCGTCACCCTAGTTAAGGGTAATTATCCAAGTATCTACAGCAAACCAAAACGGTATGGTTTGCTTGCCTCTCGGTACTTTACTATGGCTCAGGACACTGCTGGTAAAACGCCACAGTTAAGCAGTCCTAGCCTAAGACGCGAAAAAGATTATGGGAACCAAGTAAACCCTTGATTTCTCCTCTATTTGGAAGTAGGGAAAGCGTACACTAGAAAGATCAAGTATTAAGGATATCTTAACAAGCAACAGTATAACCTTATAGCTAGGATACCCAGACATAGGAGGCTACTGGAGACATTAGTTTTAGTTGAAACTACTGACAACGGCTAAAACTCAGCTATTAGCAAGGGTGGCATCTATAAGTTATTCCGAATAATAATGAGACACTTTTTTAGCTAAAACCCTTGAAAGCCAGGAAAATCTCGTCTCTATCTAAACTAGGATAGCTATAGTAGTATGAACGGCAAACCCTTAAACATATGTCCATTGTCAGGGGCCTTATGATGAGCGAAACTATGATGTACGGCACGTGAAGGAGAGGTGATGCGGCAAAATGTCCCAATGACCTCAAGGGGTGACAAGCACTTCAAGAGTATTACTAACAATGGTTTAAAGGGTTAAGGCATAGCAATCGAACAAAAGCTTAGGACACTCCCTCTATTCCGGATTTGCTGTATAAACTAAGATTGATGGCTTAGATGGCTTAACCTATACTTTGACTGCTATAATTCTTAAAAATTACGATCAATAGTAAAAATGATAATTATTATTGGTACTTAACAAAATATAGCTAGAAAACAGGCTCGGATATAGACATAAAGAGGATTTTACATCAAAAAAGTATAAATCCTAAATTATCAACGGTTCTAACTATTTTTAGGGTATCGACGTAATTCCCTTAGCTAGACTGACTTTGAGTCATTTTTTTTGAATAGAAAATTTTGAAGTCCCAATTGTTGACTTTTTTAAGTTAAGGCCACTAACAAAATTCAGATCAGCCAATTAAATTTTTTTTTGTCATTAAATCAACTGTGAGCTTTTGAAAGTACAAATACTTAATCTAATAATATAGGCATCGCTTTTAATCCCCTTTGATAATAGAGCTTTTTTCTCTGATGATAGATTTATCATACCAGGGACAATATTGACTAAGTCATCCCAAGTTATAACCCACAATTCACCATACATACCTACTCAAAAATTGCTATGTCTTCTATCTTTTCGACTAGCTTAAAAGAACCGACAAATGTATTTTTGATACCCGGATTTTTTGATGATAATACCAAAGTTGACTAGAAAATCGTATAAGCTAATACGGTTTAGTTAAGACTGAAAATCATGTAAATTAGATATTGTTTCCAAAAAAGGAAATGAGGTGTGGTGAATCTGAAAGACTTATCATTATTCTGTTATAATATACAAAATTTTGAAGTGTTAAAGGGAATTGGAATGGCAATTCTAGCCACGGCATTTTTAGAAGCTACATAACTGCCTCCACCATCCTCTGCAAACGCCAAAACTCAGGTAGTTCTAAACAAGTAAGGATGTATTATTGTAGTTCGAGAAATATCAGATAGCTAGAATATGATTCTCGATCTTTTTTAGAAAATGATCAAGTTTTTCTGACATTGCATGAGATATTCTCTGTCTAATGGTAGATTTCAATCTCTCAATATAGTTAATTAGACTACTTATTTTACTAACTGCTTTATGTCGTGTGTTGGGGAATATTTCTTCTTATGCTGACCAAAAGGTTCTTATGTTCACCAAAAGTCTGTATAAGTGAGTGAATACTGTCGATAGACACCAGGCAAAAAATTCCACAACCCCCTAGCTCCATCTATATTGCGATCGCCAATGTAAGCTCCAACAATTTCAAGACTTATGGAAGTACACTATATATAGGGTGCTTTCATATTAAATTATCCATAATATAATTAGTTTTTTTTTTGAGATAGATATCATTTTAAATAGATGTGATTTAGGAATAGCAAAATTGATTAAAAATTGTTAGATTAATTTTCTCAAAATTGTAAATAATTAGATAATAATTATATGATTATATTACCAGTAAAAATATGGATTTTCATTATGTTAAATGCTGTCAATATTTACTCAAATCTAACACGTATTATACAATAACGCTCCTTAGCAAACCCAGAGAGAAAATATTAGTCACGATAAAATCAACCGTTATTTAATAATAAAGTCTTTAAATTCAGAAGATGTATGGCAAAATGTCAAAGAAGAATTTGTTCTATATGCAGTGGGGAATTTAATTTTTGATGGTACAGTAATCAAGAAAAAGTATGGGTTAAAAATTAAACTTGTGCAACTATAATACAGTAGTAATGAATATAAAGTTATAGTTATTTTAAATAAGAATGAGACACTGCACAACAATTACGAAAATTTTATCAAGATATTTATTGATAGGTGAATACATTCTATATCTTTTTAATGCACTAAAATCATGTTTTATGTCATTTAAATCAGGAGAGTATTGTGGCAAAAATAGTAATTGATAACCCTCTGCTTTTACTAATTCTATAATAACCTTATAGTTAATCGACATTTTTTTTGAGGGCACCTCTAGCATGTTTTAGAAATTTAGCATATTTGCGATTAGCGTAATCCATAACCTCAGTTTAAACTTACCTGTCTTCCTCAAGCAATACCTGTAAAAAAGATATTTTTTAGTAATAATTGATATATAAGTTTTTTGGTATTTTGAAATATAAGTTTTTGTTGAGATTCTTCAACAAGCTGCTAAAAATCTTGTATTTATAATTCTGTTTACCGTTATAAATAAGACTATTATTAACAATTTTTATGCATGTATACTAAGGGCTATTCAGCATTTTTTTGGCAATTTAAAAGTTTTTCTGAATCTCATCCTTACATCTTTTTGATGGTACAGTAATCAAGAAAAAGTATGGGTTAAAAATTAAACTTGTGCAACTATAATACAGTAGTAATGAATATAAAGTTATAGTTATTTTAAATAAGAATGAGACACTGCACAACAATTACGAAAATTTTATCAAGATATTTATTGATAGGTGAATACATTCTATATCTTTTTAATGCACTAAAATCATGTTTTATGTCATTTAAATCAGGAGAGTATTGTGGCAAAAATAGTAATTGATAACCCTCTGCTTTTACTAATTCTATAATAACCTTATAGTTAATCGACATTTTTTTTGAGGGCACCTCTAGCATGTTTTAGAAATTTAGCATATTTGCGATTAGCGTAATCCATAACCTCAGTTTAAACTTACCTGTCTTCCTCAAGCAATACCTGTAAAAAAGATATTTTTTAGTAATAATTGATATATAAGTTTTTTGGTATTTTGAAAGATAAGTTTTTGTTGATATTCTTCAACAAATTGGCTGCTAAAAATCTTGTATTTATAATCCTGTTTACCGTTATAAATAAGACTATTATTAACAATTTGTATGCATGTATACTAAGGGCTATTCAGCATTTTTTGGCAATTTAAAAGTTTTTCTGAATCTTATCCTTACATCTTATGGACTAACCTTTTTAGCACTCCCTAGATTTTGTAGGTTGGAAGAAGTTGCACATGACTTTAATTGTTCCTTTTGTAATTCTGAGAACAATTTCTGTGCTAACCACTTTTCAAAAACCAGCACGATTACAAGAAGCCTCAAAGATCAATGGGGAAAATAATTTTCCCTGACAGAAACTACTTATAATAGTTATCCTTAAAGTTCTTTTTCCTGACTTTAAATCATAATATATTTTGCAAAGTTTATTTTATCTATAACTATAATCTTTTCGCTTTGTCAATTGCTGGATTTTACCGACCCTTATTGCTCCCTTCCAACCTAGGAGATGGGGTTGTTTGTTCTAGCTTTTTTTTAGATTTTTATGTCATAAATTATTTTCTTTTCTCTTCATCTTTTTCTCTATCACGGTAATTTTTTTTATGGGGCAAAGCAATTTTTTTTAACGCTTTACCTATCACCAGAAGGTCGTTCTATCGCTAAATGATTCTGACCATTCAGATGTCATTTTTTTTAAGTTTGACTGCTATTAATATGGACAAATTCAAAGAAATTCTTATAAATCTAGTATTTTGGGATTATGTCTTTTTTAATAACTTGTTTTTGCTGCTAATATCGCTAGTTTCTTTTCGTCTATGTAAGCAAATATTGATGGTAGTGCGACTAATCTTAGATATATAAATTGCTTAGGTTTTACTCATTATATTATCAATAAAATTAATAATTTTTTGTCAATAGTCGTAGTTATAAACAACACTTTTACGACAAAATATAGTATATAAATATGGAAAAACTTGAGTAAGTATTTAGACTCAAGAAAAAAACACCTCAAACTGTAATTATAGACAGAAAGTGAAGATAAAAAAAAAGAATAGACAATGTTAGTAGAAGTGAGCAATATAGACCATCTAAGATTATTAGCAGGAATTATTGACGAGATTGGTATGGAGAATAAAATTAATCAACTACTAGGAGAAGAACTACCAGAAAAAATAATAGGGGGTCAAGCAGCCAAAGGAATGCTCTTAAATAGACTAGGTAAGGTTTTATTTATACTATATTTCTAATCGTCAATTTTTTTTCAGGGAAAAGCAATAGAAAATTTAATTGCTCAAGAAGTAAAAATAGAGTATTTTAATGATGATAAATTAGGTCTGGTATTAGAACAACTGTATCCCAGAGGATTAAATCATATTTTTATATCTATGGTGTTATAAACAGTGAAAATTTATGAGCTAAAAACAAGTACAATTCATTAAGAATCTACATGATTTTATGTTCATCTAGATTATCATAGAGATGAGGATAAATCCATAGAATATATAGAACCAAATACTATCAAAATTATTGATTTATATTCGAGAGATAAACAACAAGAATTAAAATAATTTATAATGTATTTAATTTGTATAAACTATGGAGATCTACTATTATAGATGATAGTTTGGTCTGGAAATTAATCTGAAAAAAAGTTCCAAGGCATCAAAGAATTTAATGGCCAGTTAAATTTTAACATTTTAATGATGGCAAATAGTGCAATAGAAGACTCAATAATATCTATATTTACTAACCAATATTAAATTTTTATCCGATTTAATATTTGTATAAAATAGCGATTAAAGTTACTCCACAAATAGATATTTATGATTTAAATTATATATCACATTAAGGGATATAGATATCAATAACTATCAAAAAATTACGGATAAATTCAACAGAAATGGTTGATAGTTAAAAGTCAACTATGTCGAGAATCATATTTTAAAAGCCTAGAGAAAAAAACAGAAATAACGAGCTAAACTTCACAAAAAACTGTTTACTTTAAGGTCATAAAAATTTGCTTGTATACGAGATCCATAAACAGTAAAAAGGAAACTTTTGATAAACTTTTTTACCACAAATTCACATAAATTAATATACAAAAAGTAGAGTCAAAATATGAATTATATTTTCCTTATAAATTATAAGTATAAGTGGGAGGAATAGGGTCAAAAATATAAATGTAAAAAAAGTGATTAGGTAGATTTATTTTGGTGACCAATGTTTTTGATAGGATGAAATTAACTACAGAATAAATGTGGTCAAAATATTAAGGAAAACAATTTATTTAGAGAGTTTTTATATTTATCAAATACTCCCTATTTTTAACTGATAGTGCAGTCCTTAAATCTCCCCATTTATCGAAATATTTAAGATTAATTATGGGCTTGGTTTATACTTGTGGTTAACGTCAACTGCTTAAAAACTTTAAACCGGACTAAATATACTTTCAAAAGTTAATTAGGTCGCCTTAATAATAGACATACTTTACGTTGGATATTTTAATGTTTTTAACCAATTAATTTATTGATTAATTATGAAGTTATAGAGTATATCTAACCTCACTTCATAGCGTCTATAATTACTAAAGTTTTTTCCTTCAAGTTTGAAAAAATACTATCTGCTCAATTGAGAAACTTGAGATGAAAACAGATAAAATGTTCAAATAATCAACAATTGAATAGTAGTGTAAAATGAAAGCACTTGAAAATTATTTGAGATGAAAGTATTCAAGTAATAGAAAGATTTTGGAAATTTCAACTGATATCATTCTATTGATTTACGATCCTCTCCTACCCCATATTATAAGTCTAAATACTTACTCAAGTTTTCTTTTCTTTTGATAATATATTTTGTAGTACAAAATGTAGGTAATAAGGAGCAGGCATAATCTTTCCGAGATTATTCTTTAAGCATTATTTCATAATCTTTGCTTTGAATACTATACTATTTTATCAAAGATATAATAGGAGCAAATTCAATAGTTTAAATGCTGAATTTGAGTCTTATTTATGTGGTAAAATAGTAAAGTATTATTATATTTTTTTTCTGCTAATGTTTTTGATATTTACTTATACATTAAAATCCCTAAAAAAATCATTTTCTACTGTTTAAATTTTAGACTTTGACTATTTGAAGTAAGTATATCTCAATCAATTAAATATTCTTTTCGAGAGTCAGAAGTAAGTAATTCTTCAAGTTCTAACAATAGTTTGTCACACATATTATCTAAAGGCAAATCATTAGGATCATAACCAAAAGGATTTTCTATTTCTAGTCCTATTGCTTCAATTCCTAATAGAGCAAAGCTAATTATTCCTACAACAAGAATAGTTATCCAAGATAATTTAGCTACCATTTGAAAGGGTAAAGCAAAGCAATACAAAAATAATAAATGTTTTAAGTGAATTGCATAAGCTAGAGGGATAGGTGTATTTAAAATTCTTTCGCAGGCAGTTTCATCTTTTACCATAGAGTCTAAGATTTGATTATAGGTAGAAAGCTGAATACTATCTATATAATTCAGATCGTATGCTTTACGGAAATAATCTCCAATCCATTTAGCTATTCTCATAGGAATATGATTAACTTCTTTCAGTTCTAAATATTGATTTTCGCTAATAATTGACCGAATTTTTAGGTCTAAACTTTCATTTCTTAAGTGTAATTTTGTACCTATTAAAAATCCTGCTAAAAGTCGAATTACTGCTATTTTTTCCTCTGTATCTTCTGGAGTTTTTTCAGGAATATTTACCCATATTTGCCTTGACAAAGATCGACAAGAAATTATAATTCCCCCAGTAGCTTTTCGCCCTTCCCAAAATCTGTCATAAGATGTATTAGTTCTAAAAACTAATAATAAACCCAATACTACACTAGGAATTAAACTAACTAAAATTGGTTGATGTATCGAAGTGAATCCAATTTTATAAAGGATCGTAATTATTGCAGAAAAAATCATTGCAACTGCTACTCGTTGCCAAACTTGAGGCACAATAGACCCTTTTAAGGTTAGCAGTAATTTGAGCCAGTTTTTATTTCTAATAATCATAGTTACTTTTTTAGTTTAAGGGAGTAAGGAACAGGAGTAATGTGACATTTTTTCAAGGCTAAAATTCTCATCATTGCTCTTTTAGGTTAAGGAAAATACCTGGCTATTTATAAAAATAGCTTAAACACAAAATAGATCGGTAAACAGGTTGTTTAAATGTCACACAATTACTATATTATGGTTTAATACTATTGTTAATATTTTTTGTCAAAGCAACGATAGAAAATAGGGAGATATATTAATTAGTTCTTTTCTACTCAATAATTATTTCATAAGCATTCAGACATTAGGTATTATCTATAAGTTATTAATTCATTATCATATCTAAGGAGGAATTAGTCTCCAAAGAGAATGAAAGTTGTGTATGAAATTGGTCACGACTCTAATCTTTAGTCATTCATTAAATATATTTAAAAAATGAAAGCTAAATGCTGATGTTATTTCTACTAGCAAAATGAACATATATAGAACTTAGCTATAAACACCATATATAGTAGGAGTCACCACAAATAGTATATCATTCATTTAAGTGAATAAGTCCTGATATGGTAAGTAATAATATAATTTTATTTCGATTTATAACTTACACTTTGGAGGACCTTGGCAGAAAGCAGAAGGCAGAAAGGAAAAAAAGATTTAAAGGGAGTAGAATTAATCAATATTTTTTCAGGAAAAAATAAAATTATTTAACTAGGTTCTAAACAACTATACATCTGATTATTTGATTCAGTTACTTGTTGAACTTGAGTAATATGTTTGTTAATCACTTCTTCTACCTCAATTTTTACATTATCAGACATTGAGGATAGCCATTCACTAATATTAATATGCATCCACTTTTTCATAGAATTATTGTAAACAACAAACTCAAGCAAACGACTCATATTTGTTTCGCCTGCTGTATCGCTAACTTCTTTCATCATAAAGTAGCTCAAGCCATAAAAAGGTTCAAAACCTTGTTGAAAATATTCTTCCCAACCACTCCAATTTAAGTTATTACGAGTTAACAATTTTTCTGCAAAAAGAGTAGCTAAACCCTCTGCATAGCAGTCAAGTAATTGTGCATTTAATAAATGAAATATTTCGTGAGCTAATTGACCATGGAAAGCATATTCAGATGGTTTACGATTTAAGTAAATAGTAAACTCTCCTTGATTTGCATTATCAAGTGAAGTTAAAGGAGTTGTATTTAAGTTTAAATTGACTTTTTTTACTGGTATTCTCGGTTTACCGTAAAGTTGTTGACTATAATTAAATCCCGATTCGACAAAAGAATAAATTTTAGGTTTATTAAAACTAGCATCTAAGGCGTTTATTTCGGGTGATAATATAAGTTGAGCCGAAACTTTTTGAAATGTTAAATTAGGAAAGTATAGAAAAATTATTAGGGAAATAGTTACGATTAATAAAAATTTTATTCTGGAAATAATTACCATAAATCTGTATCAAATAGGAAAATATGAGCTAATATTTGTTTGCTTTTGTTACCTCTAATTCAACAAACTTACTAAGTGTTATGTTGATAATTATAGTGCAATACGGTTCAGTTAAGGATTTTTTGGAGACTTCTGTAACCTTAAGAGCTACTCTAGCGGTTTCATACCACCACGAATTACCCAAAGACACTATTATAGTCCATGACAAATTTGGCTCCACTATGAGCTTATGCAATACCTTGCTCCGCCACAGAATTGCGATCGCTTAACTATTTTTATTCAAAAATACTTGAGTTATTCAAATTAAATAAACTTCATTTTTATTGAAGGATATTTTAATTCTGAGGACAAACTTATGAGTATTCTAATAAAATATTTCAGCATCTCTACTGATGAGCAAATAGCCTGGTGTCTTGCAATTGTTCGCGAGCTATAAAGATACCTCAGACTGTTTTTTCTCTCAATTCTGGTCATGTAGTTCTAGCTCACAATTTGATCGCCATTAGGAATATATAGGGAGTAGACCTTCAACCCATCGGTAAAGTAGAAGAAGCAATGTATAAGTCTCAATATCTGCCACAGAGGATCAATTGTCTTGGCACTTTAGTCTCCCACTACCCAAGCTCAGATACCTCGTACTGGACTTGAGTGTTGTCTGGTGTCCAGGTTTTCTTTTTTTTGAGCATACCAAAGTTTGCATTTCGTTAAGCTACAATACTTCAGGAATTTCTTCAAGGCTTAAGGCATCTGGTAAATGTTCTCTCAACAACTTTAGCTAGTAGTATGATCAATTCCTGTTAATCTTTCTATTCCTCGAAGGCCCATGCCAGATCGCGTACATTTTCAAATAGACTTGATGAGCATCATCACTATATCTTGGTTAAGTTTTAGAATGATTATAAATTGACAGCCACAATTGACACAAATGTTATGGATGCTTCCCACGTCTGTTAACATTAGCGAATATGTAGAAATTGGCACTCTGGACATTTCATACTTTTTCCCTTTTATTTTTTCTCAATTTATAATTCATGCAAGACCTAAAAACTAGCAGAAAGTTGTTGATTTTTGATTCTATAGTTTTGAATAATTATTCTTAGAAAAATAGGTGTTACTTTCGGAAAAGGATAAGTAGTTTCTTTCAAAACTTTTAATTCACTAGCTTTTTTTGCGAAATCATTCAATTGTAGTACTATTATGGCTAGTAAATCAATTGCCATTATAGAAAAAAAAGTCAGGAACTGTAGGTAGAATAAAAAAAATTCTAGTCATAAGTAAGTTCTGATTTATTGAACTTAAACTACGACTCATATCAATCAAAATATAGTTGACTTAAATTTTTTTTGCTGTGTCGTTAAATAGATAGTAAATTGAACTAGGAAGGTGTTGAAAAGCTGGAATTGAACTACTTAATTATTGAGCTATCTCCCAGATTCACCTCATATTCAGCTAATCCTACATGACCTGATAAGAGAAATAAACCATCTTATTGTTCATTTTTAATACATTCAATTCCCTCTACTAATTTATGCTGAGATTCAAATACAGGAGTTAAAGGAGATTGGATATTTTGGTATTTACGGTAAATTTATTTTAATTCTTATTTACGAGAAAACCCCAACACCATACCTATTAAATTGTATTGAGTATCTATATCTATCAAAATTATTTTTTTTCTCTTTGATTTGATGCTAAGACTCAACTTAAATTAAATGTTGTAGTCGTTTTACTAACACCACTTTTATGGTTAAAAAGTGCAATTTTTATGCAACTTATCTCATCGATTTCATCTGACTAACCTGGTATAATAAACTCTATTATTTTGACCAATAAACTAATAATAAAAACACCCAAAATACCCATAGCAATTACAAATAAAATTAAGCAACCTAAAAGGATAAAAATAAACCAATTATCAGCCTTTTTATGAACTGGAGAAGATGCTAAATGACTCTCCAATAGATCCATATTTTTAGAATTTGCCTTCCATGCAACATCAAACAGATCGCCAAAAATAGGTACAATACCAACTAGAGAGTCAAAAACTATATTAGTAACCATTTTTGTTAGAATATTTTTAGGTAATCCCATAGTTGAGGCAGAGAACACTATATAAATAGAAATTAGTCCTCCCAAAACATCACCACCACCAGGAATTAATCCTAACACTGGGTCAAGACCAATACCTAATGATGTACCAGGAACACCAATGGCATTATCCAGTAAGTCGCTAAGTTTTCGCAGTTGTCTAACCTTAGCTGCTTGGGGTTCATTACCTAGATTAGTAGGAGAAGGTTTTGCCATTATTAATTATTAGTTCTCATTTATTAGTCATCAGTCAAAAGTTAAAAGTTAAGAATAATCAATTAAGCTTCATAAAACTAATATAAAATGTCACAATTAGTTATAGATAATATGAAGTCTTATTAATTAGCCATAATAAAAATGTTTTTATAACATCAATTGCTTGCAATTCCCAATTTACTAAATTTTTTTTTGTAGGTATTCAAAGAAACATGATATGAGCTCACCTCACAATCAAAATTTTGTAGGGATTAACCATAGTTAATCCCTACTGTGGTCTACCCACATTAAAACTTTTATAATAATTATAGATTACTTTGTTTCAGTAAAATCAGCATCAATTACATCATCTCCACCTGTAGCATTTGAAGAAGAAGCACCAGAACCAGCATCACTATTTGGTGTAGAACCTTCACCAGGTGCACCACCAGATTGTTGATACATATTGCTGCTAACACTGTAGAGAGCTTGTTGTAACTCAGTAGTCAGAGAAGTAATCTTCTCATCGTCTTCTTGAGCGACAGCATCGCGCAAGTCTTTAATCAAGCCTTCAATTTTAGTCTTATCCGCTTCAGGAACCTTATCCCCCAACTCCTGAATTTGCTTCTCAGCCTGATATGCTAGAGAGTCAGCTTGGTTCTTACGGTCAATTTTATCACGGCGCTCTTTGTCTGCAGTAGCATTTGCTTCTGCTTCTTTAACCATCCGATCGACTTCTGTATCAGGAAGAGTCGAAGCACCTGTAATACTAATAGATTGTTCTTTTCCAGTACCTTTATCCTTCGCAGTTACATTCAGAATACCATTAGCATCAATATCAAAGGTAACTTCAATTTGAGGTACGCCACGAGGTGCTGCGGGGATACCATCTAAGCGGAAAGTTCCCAGACTCTTGTTATCGCTAGACATTTCTCGTTCGCCCTGCAGTACATGAATTTCTACATTTGTCTGACCATCTACAGCAGTTGAAAATACTTCTGATTTTTTAGTAGGAATAGTAGTGTTGCGCGGAATAATTTTGGTCATTACTCCACCAAGAGTTTCCACACCCAGAGATAGAGGAGTAACATCTAATAAGAGAATATCTTTAACTTCACCTGCTAACACACCAGCTTGAATAGCAGCTCCAACAGCTACAACTTCATCAGGGTTAACACTTTGATTTGGTTCTTTACCTAGGACTTTTTTGACTATTTCTTGAACTGCTGGAATTCGAGTGGAACCACCAACCAATACTACTTCATCGATGGCTTTTTTATCTAACTTCGCATCCCGAATGGCATTTTCTACAGGAATACGACAGCGATCAATGAGGTCGGAACATAGACCTTCAAATTCAGCTCTAGTAAGAGTTAGATCTAAATGCTTGGGCCCATCTTGAGTAGCAGTAATAAATGGTAAGTTAATTTCTGCCTGGGTAACACTAGAAAGTTCAATCTTAGCTTTTTCTGCTGCTTCTGTTAAACGTTGTAGTGCTTGTTTATCTTTACGCAGATCAATGCCTTCTACTTTGTTGAATTCTGCAGCGAGATAATCAACAATTTTCTTATCAAAGTCATCACCACCAAGGTGAGTATCACCAGAAGTAGCTAATACTTCAAAGACACCATCACCCACTTCTAGAATAGAAACGTCGAATGTACCACCACCAAGGTCAAATACTAAAATAGTTTCGTTACTTTTTTTATCTAAACCATAAGCTAGAGAAGCTGCTGTTGGTTCGTTGATAATTCGCAGTACTTCTACACCAGCAATTTTACCAGCATCCTTGGTTGCTTGTCTTTGGGAGTCATTGAAGTAAGCAGGTACGGTAATTACGGCTTGCGTTACTTGTTCACCAAGATATTTACTAGCATCATCTATTAGTTTACGAAGTACTTGGGCTGAAATTTCTTCAGAGGCAAATTGTTTTTTTAGTGCTTGGCAATCTAATTTAACGTTACCGTTAATGTTGAGAACTTTATAGGAAACTTCAGTGGTTTCATGGGTTACTTCATCAAATTTACGCCCGATAAACCGCTTTACCGAATAGAAAGTATTTTGGGTGTTCATCACCGCTTGACGCTTGGCAATTTGACCTACCAGTTGTTCTTCTTTTTTGCCATAAGCTACTACCGAAGGCGTTGTACGAAAACCTTCTGCATTAGCTATAACTGTAGGCTTACCACCTTCCATAACTGCAACACAAGAGTTTGTTGTGCCTAAATCAATTCCGACTACTTTTGCCATAACAGTGTTTTTGCTCCAATAATTACAAAACTTTTGTTTATTTGTCAACCGTTCCCAGAAATCTACAAAAATTTGATAAAATCTAGAAATTATCTAATTTTTGGCCTATTTCTATTCGGTGCTTGCTTCTGGTAACATCAGCGTTATCCAATTCACAAGTTACCACGGCCGAACTAACCGCCGTTGCTAGAGTATAACTAGCATTTAAGCTCTATAAAAACTGAAACCACAATGTTCATAATTCAACACTTTTTCTTTTCAGATATTAATATAGAAGCTATTTAATATTTTCAAAGTTAGAACAAGTGTTTCAACTAGGAAAACATTACTTTTGAGTCCTAGTAGTATAAAATAGATAATTAGTAATTATTACATCTTATACTAGTTACTAGCCCTACTTTTTCGGATTGACTTTAGGACTGATATTTCAGCTTAATCTAGGTTAAGTCTGAGGTAAGTCCATTTTAAATACAATCTTAAATCTTAAGATTAAGTTACTTATATCTATATTGCAGTTAGTTAGAGGATTCCATGAAGGTGTATTTACCGAACATCAGCAAACATTGAATTCTCAGGAACTTTAATTTTTTATAGTTTTACCTCTTTTATATTTCTAATTTAGAGCTAGAAAGCTACAATTGTCATTGTGGCAAACCGTAGTAAAATGTTGTGTTTGCCGTCTTTATTTTTTTCCTTACAGCAGTTTAGGAGTCTGGTGAGCTACAAAGTTTTATCACCTTAGTAAATACCGAATAGAAATTAGTTTTTAACTGTATCTCATCATCTGCGCCAAGTTCTTTAATCACTGGGTATGTATTAGATATCTTCAATAATACTGATTTTGGAACAGTTTATAATAATTTCAGAATCAATTCTTGAGATTTCATTTTTTTGATTTTTATTTCCGAAAATATTAATATCTAAAGTATTCTTTAAAATAAAAAAAACCATGTTTTACAGCAACATATTTTTTGAGTTTAAATACTTTTAATAATCCCTAATAATTCCTCTAAAAAATTATAAGATAATTTTACTTAAATGCTTATAGTTTTCCCTTAATAGCATAGTTTTAATGTGCATTTTGTAAGTTTTGTTAAGGTCAGAAACCTAACAAAAATAAGTATATGTTTGGTGTTGCTGTCACTATTTTAATGGTCGTGCTTTTAATTCCACACAGAATTTCATGTCGGCGACACTCAAAAACACAAACATCCTGTGGAGAAAAGCCTAACCTAAGGCAAACAGTTATGTATTAATACATCACATCACATAGGAAGTAAGATTTTCAAGGTGTGAAACTAAAACTCCTCTAGTGCATAAATCTTGTCTGCGTAGGAACTTGTAGGGACGTTCGATGAAAAGTCTTCACTATAGTCTACTAATTATAAATAAAGCAAGGCAATACTCAAGTCAAGCAGGAGGGAAGAGGAATTAGAGTTGTTTTGTGTGAGAAAATTAAAAAAGCTTAAAAGCTTACCCTATAGGTTTTTCAAAATCTCAATTTTTAAGAGCACGCTTAAACTGAACTTGTTTTGGGTTTTAGCCATTTTTTTTGGCTTAATTCCCAACAACTCTATTGATCCTAACGCCGAAGGTAATAGACTTCTGGTTTAGGAAGCAGGGGTTAATATCCCTCACAACAATTCCAGTTCAGTAGCCCCAGTTCAGGAAGTCCTGAACGGTAGCTTCTATCTCCTGCCTTTTCAAAATAGTTGTAAACCCTTAACAGAAAAGATAAATAATTCAGCTAAACTTTTGCTTTTGGCTTAAAATTACGCAATCTCAAAGCATTAGTAACTACGGAAACCGAACTAAATGCCATTGCTCCACCTGCAATAATGGGGTTCAATAACCAACCAGTTAAAGGATATAAAATACCGGCAGCAATAGGAATGCCTAAAGTATTATAAATGAAGGCAAAAAACAGATTTTGACGAATATTTTTTATAGTCGCACGACTCAGCTTAATTGCTGTAATAATGCCAGTTAAGTCTCCAGAAATTAATGTAATATCGCTAGAGGCGATCGCTACATCTGTACCTGTACCAATAGCTATTCCTACATCTGCTTGAGCTAATGCTGGAGCATCATTAATCCCATCTCCCACCATTGCTACAATTTGATGGTCATTCCTTCTTTTTTTCTTTTCTAATTGGAGATTTTTCACAGTTTCAGCTTTTTGGTCTGGGCGTACTTCAGCAAATATTTTACTAATACCAACTTCAGCACCAATAGCTTCTGCTGTTCGGCGATTATCTCCCGTTAGCATCACAACTTCTATTCCCATTTTTTGTAATGTTTGAACCACATTTTTTGAGGATGGTTTTAAAGTATCAGCTATGGCAAATATTCCCTCAATTTCACCATCAATTGCTATCCAGGCAGTAGTTTTTCTATCTGCTTCTAATTTATCTTGATAATTTAGGAAATTAGTAATCTCAATTCCTAACTCATTCATCCAGCGATCAGTACCAATTTGTACCAATCTATCAAATACTATTCCTTGAACACCCATACCAGAGATGGCCTCAAATCTTTCTGGTTCTGGTAGGGGAAATTTTATACCTTGACCTTTAGCATATTCGACAATTGCTGTAGCTAAAGGATGTTCAGATTTTCTCTCAACTGCTGCTGCTATTTTTAACAATTTTATTTCGTTTTCATTGGTAGTTCCTTGAGTAGTTATGTAGTCAGTAACTGTAGGTCTACCTTTAGTAAGAGTACCTGTTTTATCTAGGATAATTGTTTCAATTTTATGAGTAACTTCTAAACTATTTGCACCTTTAATTAATATCCCATTTTCTGCACCTTTTCCTGTTCCTACCATAACAGAAGTAGGGGTAGCTAATCCTAAAGCACAAGGACAAGCAATTATTAATACACTAACTGTTGTAATTAGTGACATTGTTAAATTGCCAGTCAAATTAATCCAAATAAGAAAAGTAGCGATCGCTACCCCCATCACTACAGGTACAAACCAGGAAATTACCATATCTGCTAATTTTTGAATTGGTGCTTTTGAAGCTTGTGCCTGTTGAACTAACTTAATTATTTGAGCTAATACTGTATCTTTTCCCACTCTGGCAGCCTCAAATTTAAAACTACCAGTTTGATTAATTGTTACTCCAATAACTTCATCTCCAGGTTTTTTTTCTACAGGCACACTTTCACCAGTTACCATCGATTCATCTACTGTAGAAAAACCTTCTTTTATTTTCCCATCAACTGGAATTTTTTCCCCAGGACGAACAACAATTAAATCGCCAATTTTGACTTTTTCAATCATAATATCTATTTCTTTTCCATCTCGAATAACTCTAGCAGTTTTTGCCTGCAAACCCATCAATTTTTGAATAGCTGCTGAGGTCTGTTTACGGGCGCGATGTTCGAGCAATTTACCTAATAGAATTAAAGTAATAATAGTAGCTGCTGCTTCATAATAAACATCAGGATTTAATCCTTGTCTAGTAAAAAAAATTGGGGAAAATGTGGGGAACAGAGAATACAAATAAGCCGCACCTGTACCTATAGCAACTAAAGTATTCATATCTACATAACGATTTTTTAATCCTTTAATAGCAGCAAAAAAAAATGATTTGCCACACCAAATCATAACTAGCGTTGTTAATATTAATTGTATTAAGGGATTGCCTAACCATGAAGGTATCCAAGACAAGTTTAATCCGGTCATCATTGGTAAAGAACCAATAATTAAAATTACACTAATAGTACCACCAAATATAACTTTATTGATCATTTTTCGTTCTATTTGGTGATTTTCTCTATCTTTGTCTAATAAATTTATTGTTTCCTGAAGTAGTTGTGCTTCAAAGCCAATATTTGTTACAGATTCTTGAATTTTATGTAAATTTGTTTTCTGGGAATTAAACTTAACTGTTGCTTGTCCTATTGCAAAGTTAACTTGGCATTCTGCTACACCAGTTACATTTTCAATTGCCTTTTGAATTTTATTAGCACAGCCAGCACAACTCATGCCTTTTAACTCTAGATATCTTATTTCCATAATTGCCTCCTGATGACGAGCGTGATAAATTTAGCTTCAAAGCTTTAAAATCAATTCTCTAGTTAACTCGAAAGAAATAATACTATTTACCAAAAACTTTTCTATGCTAGCTATTAAGTAGGACACCCACCCCTAAGCCCGACCGTGGACAGGGGAGTAGAGGATTAGAGAGTAGGGAACTGTCATACAATTTCTGTACAACATAAGAATAATTAACGCGCTACAGGCTCTTTATTATCAAAAAAATCATTTAGCTCATCTTCATTACTTAATAATTAAAATATAACTTATATTATAGCATTACTTTTGATGCTTAGCATGAGTAGTTAGGCATAAATAAATGTTTTTACAAAAAATATAAAAAAGAAGCTAGAAACAACTTCTCAAATACTTCTCACAATTTTGAATTCCTATTGCTATTTGAAGGATAATTACAATCATCTACTTATAAACTAACCAATTTCATAAAATATTCTTACAGTTATTGTACTTACGAGATTTACCCATAACTAATGTATATAACAGAGGTATTTTCTTACGGAATACTACGCCAACGTGTTGTGGAGCAAGCATGGTCTTTCCCTTTTACGTATGCTGTATGATTTGATATGTGTGCATAAGTCCTGAGTTATTATTTCCCATTGATCAGACAGCCAAAAAGAAAGAGGAAATATATATGATATCAAAGAGTACTTTACTATCCCTAAAAGTTATTTAATAAACCAATACAAGACTTAGATTAAAAATGTAGTTTTGCTTTCCAAGTCTTTTATTATTAGATCCGAATATGTTTGGATTGAGACTTTGGACATTTCATACTTTTTCTCTTTTATTTTTCTCTCCCTCTCTGTCATTCATCCTGCAAATATGCAACACCAAAATTTGAGATGTAACTACCTAAACACTAAGAATTTAGTATAATTTCATAAAATCATTGTTTTTTTCTAAGCTTGATAAATTACAACTTGTATTCTATATCTTTTATATAACGTTTATTAAGCTACTAAGGTACAATTATTTTTCTTCTTTTATATTCACTGTTTCCTGCATTCCTAATCTCTCAAATAATATCAAAATAACAATGAACAATCAAACAGCTATTTATTGTCATAATCTCAATAAAATTTATGCTAATGGAACTGTTGCCTTACAAAACATGAACTTAACAATTAACCAAGGAGAATTTTTGACTATTGTCGGACCTTCTGGATGTGGAAAAAGTACGGTATTGCGATTAATAGCAAAATTAAGTGATGTTACTTCAGGTAAAATTGAGTCAAATATAAATCAGAAGAAACATGAATTAGCTTTTGTGTTTCAAGAACCAGCATTAATGCCTTGGTCTCAGGTTATTGATAATGTGTATCTACCTCTTAAATTAGCGGGAAGATCTCTCAGAGAAGCCCGAACAATAGTGCAAGAAGCAATTAATTTAGTAGGTTTAGATGGTTTTGAGTGTTCTTATCCACGAGAGCTATCAGGTGGTATGAAAATGCGAGTTTCTATTGCTAGAGCATTAGTAACTCAGCCAAAAATTGTGTTGATGGATGAACCTTTTGGTGCTTTAGATGAAATGACTCGTAATAAGTTAAATAGTGATTTATTAGGGGTATGGAAAAAACGAAATTGGACTGTAGTTTTTGTTACTCATAATATTTATGAAGCGGTATATTTATCTCAACGAGTAATTGTTATGGCTGCTCGTCCTGGCAGGGTAGTAGCAGATGTCAAAATAGATGCCACTTATCCTCGTAGTGAAGACTTCCGAATGTCACAATTATGTAATGATTATTGTCGGAAAATTTCTAATTATTTAAAAATGGCAGTATCAAATTCTTAATACTAATTCTCAAAAAAAATACTATGCTTAGGTAAGACTTCAATTATTCAATAATTAATAGAGTTGTTGGGCATTAAGCCAAAAAAATGGCTAAAACCTAAAACAAGTTCAGGTTTAGAGTGCTTTTAAGGATTAAAATCATGAAAGCCTCATAGAGTAAACTTTTAAGCATGTTGAATCTTCCTACACCCAACAACTCTAATATACACCAATAAGCTTTTTGATAATTAATGCACCCCAAGTCATTTAATTATTCTAATATAGGAATTACCAAAAACTACTGTATCTATTAGATATCAGCGGTCGCCTTTGCTCCGAACATATTTGTGTAGCATTCTATAGGAAAAGTCTAAATATGAGACTAATATTTGCAAATGTGAAAGTGGTTATCATCGACCTTCCCTATCTATTTGCGCAGTTTTCCTTACGGAATGATGGCATATAAGGGCTAAAAACAATATTTTGAGGGAAGTTGCGATGACAAAAATTTGATGCTCAAGCAGTAGAATTATTTGTACAATGTGCAATGTTAAATCGAATGATTCAAATAGGTAAACCTCAGAGTTACATGGATTGAAATCTAGTTACTTCCAATGGGGGAGTGGTTTGCATTGCCGGAACCTAGTGGTAGCAAAAACGATCTTCCAAATGTAGCTCCACCAATAACAACGGTGGCGGCATTGATAGAAATGTTGGGGGGATTTTTTTTGTCGAAAAAAGGTGTTACATAGTGACAAATGATTAGGAGAGTTGAGGAATTTGCCGATATTTCAAATAATATATCAGCAAGCACATTGACTTGCATAATATATCAATTGACTTGGAGTAGCATAAAGTTTTATAATGTAACCTAGCTAAATAGTTTCAATGACAGCAGTTTTATCTTTCTATTCTGGTCATGGCTGTTTTACTAACATTGTGATCGCAATTCTCAATTAAGCAAGTATAAACTTTGTAGCTATCAGTAACATAAAGAAAACAAGCCCAAACTTGAATTATCTGCCACAATATTGTGAAGGTAACGGCGCAACCTACGCTGATAACAAACTTAAGAATTCCTGGCATTTGACTATTTACAACACTTGAGACCCGAATTTTGTTTTTTTTGAGCCGATAAAAGTTTGTAGTACATCAAGCGTGAGCATTTTCAACAATTGCTATTTTCTTTTCAGGAATTTGTCCTACAGCCAGTTATAACCAATTAAGCACTGTATTATGAAAAATATCAGTTACTCTCTCAATAGCTCGAAATCCCATGCTGTTAAGGGACATCTTGACACACAGCTCTTTAACATTATAACTATAGCCCTAAAGAGCTGGAATTTTCTTGGAATTGACGGCCACACTCACGGCATAAATAACTCTGCTTTTCCTAAAGATGACCATTTTTGACTACTTTATGACCTTAACAATAGGGATAATTCATATTAATGCTTCCAATATATCATTCTATATGATGCAAAATTTCAAAAACCAGCATTACCTATTTACTGGCAAGTTTTGAATTACAAAGGCTCTACTAATTTGACTTAACAGAAGGCACTGATAAAACGAGTTTTAAGGTTATTGAAAAAATATCAACTGGTTATTTCTTATTCGAGCAGGAGAGTCCCAAGGTGCAGATTTATCACAGTGGTTGAAAAATTTAACATCACCTCAAAAAGTTTATTTTATATTCAAGGATAATCACTATCGTCAACTTGGAATAAATTACTATAAACTGATAATTTTGGGGATAAATCTCGGAACAAAAATATTTTTAAGTAACATGAATTTTTCTAAAAAAATAGGTTTTTGTAAATTTAATATATCTACTTCCCAGGAGTTTTTGTTTGACATCCTCCCAGACTATGAAGGGCAAAGAAATTCTACCAAGGGTGAGCTCCCATGGGGATTAATTTTTTGCACTTAGCACGCGCTACCAACTCCACAGGCTATTTCATCAAACGGTTACCTCCGTGTCCGTCTTTTTGTCTCGGACTGCCTATACGCGATTGATTAATTAATAAAACAATATAACTAGAGAGTGGGAAGTTCTAGTAAGAACTATTGTGATCTTTGGCTTATAGCTATCTCAAGGTTAGAAACTTTTTTGAGAACACTATAAATGCTGTAAGCTAATTTATATAATACTTTTAGCCTTTAAAGCCAATAGTTTTTTAGGATAACTTTGTAAGATCGAGAATACAACAAAACAACTAAAAAGTAACTCGCTTATGGGCCCTATGGACGAGGCTTTAAAGCCAATTTTTTGTGTAAAATAGAAATAATCAAAAATTTAAAACCATAAAAATGACATCAGAAAAAGAATCCTCAAATCAACCAATTATAGATAATTCGACAACTCCCTGGTGGTTAAAAATATGGCAGGAACAAAAAGAAAATATTAAAGTTGTAGCGATCGCTCTATTCTTATCTTTATTAATCAGAATATTCATTGCGGAACCGAGATATATACCATCAGATTCAATGATGCCTACCTTAAAAGTAGGCGATCGCCTAGTAATAGAAAAAATATCTTACAATTTTTATCCACCCACAACAGGTGATATCATCGTCTTTGAAGCACCCCAACAATTGCAACCCTACGGTTATACAAAAAATCAAGCTTTTATCAAACGAATTATAGGTTTGCCAGGAGATACTATTAGAATTGAAAATGGTACAGTATATGTTAATGACCAACCCCTTACTGAAAATTATATTGCGGAACCTCCTGAATATGCTTTACCAACTTCAATTAAAATTCCTGAAGATAAATATTTTGTAATGGGGGATAATCGCAACAACAGTAATGACTCTCATGTTTGGGGTTTTTTGCCTAGAAAAAATATTATAGGTAAGGCAGTATTTCGTTTTTGGCCTTATCAAAGATTAGGATCAGTTTAAAATAATCAGAAGGAATTAATTTCTGCTAAAAGTATTAATGAATAATCAGTTTAATATCCCAGCTCTGAAGTTTAAAATTGCAGAATATTCCGATAATTTCAGATACAAATATTAATCTTAAAACCTCTAAACTTCATCCGTATTGCTCACTAGTAGTTTACCTAACTAAGATAAAATTATCTATTAATCTGTGTGTAAAGTTATCGAAAAACCTTATTCCTAAACATTCCCATACTGATAACTTATAACATAAATAACAACTTACCATGGTTGTTGATCTAAAACAGGAGGTAGACTTAAATTAGGAAATTTGTAGAATGTATCTCCTTGTTCATCTATTTCTAGAATTGCCGAGAATATTTGTACTTGATTTTCTAGATATCTCTGAGCAACTTGAGCATCAACTTTAGCAGCAGCAGCTAATTGAATTAGAGAGACTTTACCATTTTGAAGCTGTAATAATTTATAGAAAGCATCATCTAAAATACGCTGCTGCTGTCTATTATTTAACATATTAACTATAAATGCACCTAATACAATTCCTAACCCAGTAAGTATTACAATTTCTATAATAGCCATTTTATCTAAAAAGGAAGAAGTAAGAATCAAGAAAAAGTAAGAAGTAAAAATTAACTACAAAACCTCCTTTTTCTATAAACAACAACTAGGAATAAAAATCAGGAAAACTCATATATATAATTCTAGTATAATGACACTAATTAACTTAATTATTTCCAACTTTTTTCCTATTTTGTAGTCTAACAAATATAACTTAAATTAATATTGTTTAATTTAACTAGAGTAATTGGTAATTTAGTCTTGTAATTATCTATAGCATTTTCCAATGATATTTCAAAAAATAGTTACTTATTTACTAACAGTAAAAAGTCCGCTGTTACCTTCTTAACCGTTGACTTTTGCATGTATATCGTTTTCATAAAAGAAGTCAGTTTTTTTGACATAACTTCTAGAAATTTATATAGAAATTGATAGGCTAAATCATCCAATTACCCTAATTTAATACCAAATTTCCCAACCCAGAAATTAGGCTTCAGGTTCCACAATATTTTCAAACCCAGCTACTACCTTCGCAGAAATAATTTTGTCTCCCTTGTTTAATTCTTCCAAAACCTTTTTTCCTGCAACAACATAACCAAAAACCGTATAACGACCATCCAATAAATTTACTCCGGCAGGGGTTAATTCTGGTTGGAATAGGAAAAAGAAAAATTGAGAAGAAGCACCATCATTTTCAGCTTCAGGCCGAGCCATTGCTACTGCACCATAAGCAGAAAAAGGCAGAACAGGAAGTTCGCGAAAACGGCCAATCTCTTCTAAAGTAAAACTATATATCGGTTCGTTGTCTCCCTGGACTAAAATTTCTAATGGGATATTACGGTACTTCCCACTATCTGGGTCAATAAAACCAACTTCTGGGCCTGGAGGATCTCCAGCTTGCAAGACATAAGACTGTTCTGATCGAATAAACTCTAGGCCATCATAAAAACCCCTCTGAACCAAATCTACAAAATTACCTGCTGTAACAGGGGCACTATAACCATCAACAACTAAAGTCAAGGAACCTTTATTAGTTTCCATGTCAATAGTAGCGCGACCTTTGAGTTGCGGTAAATTAGAAAAATCTGAAGGCACTTCAAACGGAAAACCTACTACCATTAACTGTTCAAGCTGACCTACTAATGTCAGTAGTTTTGCCCGTTGCTCTAATACCTGTTCCCCATCTTTAGCTTCAGCAACCTCTTTAATATCAATAATACCTTGATCGAGTATAGCAATTATTTCCTCTGCCTCAGGTTGTTTTGATTCAGGAACACTAGCTAGCAATTTAGGTTTATTGATACTGAGAACTCTTGATGCAGTCCCAATATCACTAACAACAGAAGTCCAACGTTTACCTCGTAATCTGTTAGAAATATCTTCTAGACTACTTTGTATTTTACGCACAGGTTCATTTTCTATTGGTAGAGCATACCTTAACAAGGCCCTACCATCAGTAATAGGGTCTCCCTGGGGCAAACGACTTTGACGAGTTGTTGTCATACCACCGTTCCACCAAGCAGCACTAATACCAATAGACAGAGTAATAAGTAACAGCCCTAGGATAGCAGTTTTAAGCAGACGTTTACAAGTGTTCATTACGAAATTGCGCAAATTTACCATATTTGTGAAATTTTATTCTCTTAGCTTATATTACATGTCTGTCCACAGTCTTAACGAAGTCATAAGTCAGTATTCAGAAGTCAGAAGTTATCTTTCTCTGCAGTATGGCAGTGAGCAACTCTCCAAAGATATTTCGATAATTCAGCTGGGGTCCCGGGACTAAATTATTTGGGACAGATTTTTGGGGACAAAAATTAGGTGATTTTTGATTAGGCGTTAAAGGTGTTAAAGGTTATTTTTTATCTTCCACAATATTTAACCATTACCTAAAAAGGTGACAAAGAGAACTAAAATTCTAATTGGACAATGCGTTGCGCCCTCTTACCTTTTCAATAATTGAGTCGATGTTACGGACAATTGGCCATCAGTTGCTCGCCTTCTTTTGCCAAAACTTCTAGAGAAATTTTGCCAAGTTTGCCCTCTATATTCCGATATAAAAATGGCTATGGTGTGGATATTTGTTCCTTTTTATGCATAATTTTTATTCTAAAAAGACAAATTTTGGTACCATTAATAATAGATTCAGTTTCAGCAAAAGTACTTAATAATTTTAAATACATTAAGCATTTACCTATAACTTGAGATCCTTACAGATTATAGACTCTATTTTGCAAATTAAAGAAAATTTTCTTAACGTATATTCGTTGTTTATCAGTAATTAAAAATTTTATAATTTGAAAATATTTGTGAGTATAAACTAAGCTGATTATGGATAACAATGTAAATATTTTTTTCTGGTATTTTGTAGATACATTAAAAAAACATAAATTTTAGTGTTTTATTTTTTATTTTATCTTGATTTAATTTCTAATTATTCGATAGTAATATTGAGGAATTTATCAAAATAAATGATAATTTTTTTTCTATAAAAAAACTAAGATAGGTCTTTTATTAGTCTTTTAAACATTAATTTGGCTTCATGATATCAAATTTACATCTCATAAAGCTACTTTTTTTATAACTAGCACATAGAGTTAAATCTATAAATCATAATTATTCTATATCAGGAAAATAAATATTATTTTTTTTTGATATTTTTGATGTAAAAATACAAAATAAAATGCTTATAAGTTAGGTCAAGTAATAACATTTTAAAGACAGACTATTTAGTCAGATAAATAGATAAATATAGTCTTGAACTTTTTAAAATATTTATTAAAATTACTCATTTAAGAGGAGAAAATAAAAAAATAAAATTTCATTTTATACAAATAAAAAAATGTTGCATAGCCCGACTAAAACTTTCAAATAGAGTGTATTTTTGGTATTTGATTGGGTAAGGTTTCCAATCCTTTACATCTATGTTCTATATTCAATATTCAGAGCAATTAAAATAAAATTTTTCAGATGACCCCCCAGATGAAATTTTCGTGAGCCCACGAGATATTTATAGTCAAGTTGAGGTAATTTGTTCATTATCATTAAGATGAGGCTTGTTGATTTTGAGGAGACTTATCTTAATAATAATAATTTTGCTGAATACTTTATACATATAACTTTTCAACCTTGATTGTCACTTCTTGAGAACTATTACTTCGAGTCCCAAATTTTTACTCCTAAGTGATAAACTCCTGAAAATATTTATAGAGAGTATTGTAGGATGTCTAATGTTAACTTCTAATTGAAACAATTAAAAACCGCAATCACGGTGTTATATGATTTCTAGTAATGATTTTCGCCCCGGTGTGACCATAGAATTAGATGGTTCAGTTTGGCGAGTAGTAGAATTTTTACACGTTAAACCAGGCAAAGGTTCTGCTTTTGTTAGAACAAAGCTCAAAAATGTACAAAATGGTAATGTTGTGGAACGAACTTTTAGAGCTGGAGAAACAGTCCCTCAAGCTACTTTGGACAAGAGAGCGATGCAGCATACATATAAAGATAGTGACCAATTTGTATTTATGGATATGGAAACCTATGAAGAGACCAATTTAAGTTCTGAACAAATTGGTGAGCGTGTTAAGTATCTGAATGAAGGGATGGAGGTCAATGTTATTATGTGGGGTGAACAAGTAATAGAGGTGGAGCTACCCAATTCTGTAGTATTAGAAGTAATCGAAACTGACCCTGGGGTTAAAGGAGATACTGCTACTGGTGGTAGTAAACCTGCTACAGTAGAAACAGGTGCCCAAATTATGGTTCCCTTGTTTATATCCAAAGGAGAACGGATTAAAATAGATACCCGTAATGACTCTTACTTGGGTAGAGAGTAATTCTAGGGTACTTATTTTGGCAGGGTTATTATTCCCCTGCCTTTTGGTGTTAAATTCTATATTTATAGCAGCATTCTACTTTAAGAAGTAAATATACTGATGGTTTTAGGGAGTAGGATATTGACAACAGTTAGGTTTTTTTATTTGGAAAGGCATCATAGGGTAGAACAAGTTCGACAAAGGGGAAAAGTTGACAAGAAACCACAAATGATGGAAATTTCTAATGATCAACTGTAAAAGTTCTCGCTTCAAAAAAGATTATGAAAATTTTTGAGCTATTACACACAGTGTCCCATTCCAGAGAGATAATCTTTGACAGACTAAGTTAGTTACTTAGTATAAGATTTTTCTCGAGTTACAATAAATAAGCCCTGCCCTGATGAGAAAGTAGGATAGGGAACAAGCTCAGAATATCTACCAATCAGTTGTACTATATTAATCTGGAATCTGCTGTATATATTTGATAAGTGAGAGTTTTTCTGACTTGAGAATTTACTTAAAGATACTTAAACATTAATAAAATTAATATTTTTATTCAAAATTAATTTAGTTTAATGCTAATTAACTGGAGATATAAGAACTGTGCAATTAGATTTACATCAACTTCAGGAACTACTCAAAGCAATAGACCAAACTAATATTTCGGAGTTGACTCTAAAAAGTGGAGATTTAGAACTGGTGGTACGCAAAGAAACTTCATCTAGCGATCGCCACTCATTACCTTCTTCTAACAAGAGCGATACTATTTCCGAATTAGTTTCTCCTACTGTAGCAGCGTTGGAAACAATGGCTACGTCAAAAACCTCTGTAATGCCTCCTGCCGCACCACCTACGGCTTCAAACAAATTTGAAGAAATTTTGTCTCCAGTTGTTGGTACTTTTTACCGTGCTCCGAATCCTGATGAAACACCGTTTGTGGAAGTGGGCGATCAGATTACTTCTGGCCAAACAGTTTGTATTATTGAAGCGATGAAGGTAATGAATGAGATTGAAGCAGAGGTATCTGGACAAATAATGAAAGTTTTAATTAAGAATGGAGAACCAGTAGAATATAATCAACCTTTAATGCTAGTTAACCCCAACTAAACTTGATCAAAATCATGCCACAATTAATCCATAATCCTATTCGGATTCAATCTAATGGTAATAAACTAAGCAAATTGATAAGTATATTGGCTGTGTAAATAGTCAAACCCATTCTATTAGTGTTGCCCAAATGCTTTCTCTCAGTGGTTGGATGGAACCAGGTTAAAGGCCAGAGTTTGATGAATTTACCCTGGTACTCAAGAGCACTCTCTTTGTTGAATATCAAGGTGGACAATTGTAAGTTGATGCAGGCCAAGCATTAATAGCTCATAAAGGAGAATGGGTAAAATATAGTACACCTGGTGCAGAGGGAAAAGAATATGTCGCTATTTGTTTATCTGCTTTGTCCCCGGATACTGTAAATTGAAATTTTGAGTAAATGACAATTATAGCAATTGTGGCCATAAAGTCAAAAAATTTCTATCAACAGGACTCATTAGTTGTTAGTCATAAATTTGTCGGGAGACAAGTGTCGCAATTAATATTTTTAGCTGTAGATTATAAAGAGTAAGTATAGAGTGAAATAGAAACATTGTAGGGAGAAGAGAAATTTCCAAGGTATTTTCCTGGCTTCTGTATTTGCTGTCTGGAATCCTTAGAAAGATAAAAACCTGTGCTGGAGATAGAAAATTTAATTCAGCAAGGAAGGAATAAGGATTTTATTCTCTACACAATTTGAATTGCCTAAACTCTGTATACTCTTGATTCTTTACTAAAAGTTATGGACCCTATTGATGGTGCTATCTACGATAGTGAGGTTAAGTTAAATAGGGCTTGCTAAATAAATATAGAATCCTGATGTATCATCAGTTTAAGTGGTATTAGACGAGGAAGAGAGTAAAAATACTCTTGTTAACATTCACTTCTTAGGATTTTCCCTTAACTAAGAAGGAAGAAATAGGGAAAAATCAACACTTACAACTGTTTCTTGACTGTTTCTTAATGCTTATTCCCTATTCTTTTCTTTAACTAACAGATTTTTTCAACAGGCCTAAAATACTAATATCTATTTCCCTATTTACTAAGGGGATAAATTTTTGTTTCGTCCTGTAGATGTATTGAGATGTATAAGTTAGACCGTTTCACTATCAGGACTCTAACTGCAAAAATCACTACTTGTTGTACACCACTACTAATACTAAATTTAGTTGTGCATTACGGCCCTTTATGTCAATATTGGCTAAGCTTTGCGAAATGTCAAACAATAATTATAATATAAACAATTTAATTATGTAATATATCTTGATAAGAGACTGTGTTTATTTGACAGTGATCATTGCTTTTTTATTTTCTTACCTTCAATACTTCTTCATGGCTATCTTTAGCTTTTTGTACAAACAGTCTCTAATTCTATCATTACTTTAATATCCAATCCCTTCATATCCCTTTCTCCAAAAGCTATACAATAATTATTCAACTGGAATTAATATTACATATCATAAATCACCAGATTTTCTTCTAGAATTATGTCAATAGAGGTGGATTTTAATTTTCTTTGACTTGCTGATTAATTATCAAAGTATTGGTAGGTAAGATCAAAGCTCTACCTCAAAAAGTTAGAATTTTGGGCTGATCATTGCAGAAAAACAAGAGGCAATTCTTACAACTACCTTCTCTACAATTGACATTTTTCGTAAGTCCTAACTTGCTACTCTCTCCCTAAAAAGACTTTTTCAGCAAACCCTATTTATTTGTTTGAAAATGACCCCTAAAGTTTTTTTTGATTAGGACTTACGCAAATAAACCCGACTTATAGAAGCAATATCATTTGAAAAATAGGCATTGACAAAGAAGCTGGTTTCTGATTTTTTTGTGCATAAATTATAAATTATATAGGCCTATGTAAACATCTTAGGACATTCATCCGTTTTCTATTCTCTATTTCCTGTTACCTTATAAGCTAAATTTATTGTCTTCACCAAAAGATGTAGTAATATATCTAAAATTGAAACTCTTGTTGAAAGTTCTGCCGAGTAATAGGTTGAGATACTTCTAATCCTTCACTCCCTAACATTTCTAAAGGTTTGCCCTCCACAAAAATCCAAACTTTAACATCTGGCTCTAAACTAGAGGCAGTATAAATAACTTGTCCCAAACGCCCTATCATTGAAGCACTACCACCTCCATAAGTAAATTCCTCAGATAAGTCAATGTAAACACCGTTGTTTTCAACAGTTAAGGCTTGAACTTTGGTTCCTTCGGGTATTGCACTTACAACATAGGTATTTTCTGGGCGAGATAATAAAAGGTCAAAAGCAGCTCTTAAAATAGCTTCCGGTTCATCTATTTCTTTAATTTTTACCGGAGAAGACGCTAAGCTAATACCTGTAGCAGTATCCTTAACCCAGTAGACTTCCACAGTCTTTTCTGTAACTGCTAATGGTTCTGATTTTATAGACAAAGGAAACTTTTGGGAGTTTGGAGATTTAATTGTATCAGAAGGAACAGAAGGTAAAGTCTGTAATGGTGACTCTTGAGTAGGGAGGTCTGTAAGAGTCTGGGGATTATTAGAAGTTTTTTTGGTGGTCAATTGTAAATTTGTCCACAACGCAATACCACCACCCACCACCACTGCTAATGCACAGACACTGGCCACAATACTAACAGATAAATTTAGAGTTTGATTTTGTTTTTTCATTTTGACGATCCTTGAGGATTAACATAATGGCAGTGAGGAGCTGAGTTTTCAGTTTCTCTTAGGTTAACTATATTAACTATATTAAAGCTGATTTATAAATAGAATCTCAATAAAGTTGGATCAAGATGAAATTATTTGTTACATCGTAATAGATTAACTTACAATAGCCCTCAATAATTTCGAGAATGTTTAAAGAAAATTAATTAAAATTTAGAAGAAGAAAAATGCTTGGTAAATTGTGATTAATTTTATACCTATGCGCAAAAAAAAATCCTGTAAGAACATAAAGCATATTCCAAGTATATGAAGTACAGATATTAATCATTAAATGTTTCTAGTATGGGCATCTTGCAAACTCTTTAATGGTTGTGGTGCATCATTTTTTTGACCATATTAGGGATATTGAATACAAGGTCTTTACAGTAGCAAAATTTTTAATTCCTCAATCTATATTTGTATAGATATGATAGAAGTATTAATTACAAGTTTAAGCCGAAAAATATCTCCATTGAGAATTTAGATGTAGATGACTAGAGGTATTGTAATTGGATGAATAAAATTCCCAAAGGTTGGGTTTATATTCCTGGTCTTTTTCGTCTTATTAGAGAAAGTTGGCAAACGGGTAGAAAAGTCTATGAGAATAAATTTTTCGTCAATAATGACCATGGTTATATCTTGATTCATCTGTGTTTAATCAAGTACATCCTCCTTGATTACATCGTAAATTTTGGGGATTTATGCACAGTGTTATTTATCAACTCCAAAGTTTATAATTTGGTCACTTTATTGTGCATATTTTATGTTTAATTTTGAATAGTTCTTATTTTTTGTTACCTGATTATTATAATAAAATACCTACTTTTTATGATACTTGGATATCAACAATTCTTTTCTTTCATATTCTTGAAAATTTAAATGGGAGACCTAATTCTTTAGAAAGGTTAGCATTCTAAATACGCCTAACAAAAACAGATAAATTTTCGGTGGTTTGGTAAATGTGTAATGCTTCTTTTCTAGAAATTAGCACAATCTTAGATTTCAAGTAGTACAGTGGTAAATAAATGGAATAATTAAGTATGTTTAAAGAAGGATTAGACTAGATTTTTGATTGAGTTTTACAATAGTTTTATTCTCTTCTATATTCCGTGCTTTAAAAAGTAGTATAAAAAATGTTTCAGCTATTAGTTGATCAGGAAATATAAAAGGCTTCAGATATCAGACTATAGGGTGAGTAATATTAGCTGAATAAAAGTGATTATTCTCCCCAATGCTTCTTAAAAACTTACTCCTGTAATACCGTTTTACGAAAGTCATACATTCATTCATTTAAAACTCATGCATGAATATTTTATATTATAGGATCTATTCTTTAAAACTGTAGTAGCTTCAATAAATTATTCTACTTCCATTGTTTGAAACTAAGTAGGTTGGTGTTGAAATTTGTCGCTATGTAACAAAATGTAAATTAACCTCAAATCAACTGTGTGAAGGATCTTAGATTCAGTACACAAATATTAATATAGCTAAGTTTTTTCACGCCACCTACTTAGTTTGCTTGGTATGCTGGGGGTCAGGGGAGGGTTAACTTCATTTCTGCCGCGTAGCGCTTAAGCCCAAATATATTCTAATAAGGTTTAGATAAAACTAAAACTCATGAATTAAGAATTAATTAGAGTAGCCGTTTAGATTACAGAATTACCAAAAAATCCTTAACTGAACTTATTGGATTATAGTTCAATTTGACTGATTAAGTGGTGTAAGTCCTATTAGTAAAAACACAGCAATAATTAATAAGGGAAAAATTATATTTGAATTTTTCAAGGGTGAATAAATTATTTTAATGCTTTCTCAATTAAGTCTTTTAAGGTAGATAATACTTGCGCGACAACAATTTCCTGGCATTGGTGAGTAGATCTTTCTATAAGTTCAACCTTGCCAGATTTTAATGATCGCCCAGTAACTATTCGATAGGGAATACCAATTAAATCTGCATCTTTAAATTTAACACCTGCACGTTCATCTCGGTCATCTAAAATAGTGTCTATTCCTGCTTCATTTAATTCCTTATAAAGATTTCCTGCTACTTCTATTTGTTGAGTATCTTTAATATTAGGAATACAAATAACTACATGATAGGGAGCAATAGCCACAGGCCAAATTATACCATCTTTGTCATAAGACTGTTCTACTGCCGCTTGGGCTAAACGAGACACTCCCACACCATAACATCCCATTAACAATGGTACTTCCTGGCCCTGTTCATTTGTATAGGTTGCTCCCATAGCTTCAGAATATTTTGTCCCCAACTGAAATATATGACCCACCTCAATGCCTCTAGCAGTTTCTAGAGTTTTACTAGGGTCATGTACAGCGCGATCGCCTTTTTTAGCCTTTCGCACATCTACCACCAACTTTGGCAAAGCAAATTCTTGACCCCAATTTGCCCCCACAATATGATTACCTAGTTCATTACTACCAGTTGCAAAATTTGTCAAGTATACTGCTGTTTTATCGACCATTCGTAGGAACTTAGGACTAACCTGTTTACTAGAAGTGATATAATCATCAGATAAATCTGGAGCAATATAACCCAAAGGTAAAGACTTAGCTGCCCATTTCTTTTGAGCTTCCACATCCGGTACACTCAAAGCCAAAACAGTTTTGGCCTCATAATTTCCAGCTAACCTAGTCAACTCATTCAACAACTTCACATCATTAACATCTTGGTCTCCCCGAATACTCACCAATACTAAAACACTAATCCCATTATCATAAACGGCTTGGTACAAAACATTTTTGACTATATTAGTTGCAGAACAATGGAGAAACTCACACATCTTTTCAATAGTTTCTGTACCAGGAGTTTCCAATTTGTCATAAGTATCAAAAGGTGAAGCTTCTACATCTACAGGCAACGAGATAGCCTTTTCCATATTTGCCGCATACTTACCATCTTGGGTATAGAGAATTTCATCCTCGCCAGCATCGGCCAAAACCATAAATTCTTGGGAAGCAGAACCACCTATGGCCCCAGAATCAGCATCAACGGCCCGAAACTGTAACCCACTGCGACGTAACATATTTCGATAAGCCTTATCCATATCCTGATAAGTTTTTTTCAGACTTTCCTCATCAGCATGAAAGGAATAGCCATCTTTCATAATAAATTCTCGACCTCGCATTAACCCAAATCTAGGACGAATTTCATCTCGGAATTTAGTTTGAAGTTGATAGAGATGTATGGGTAGTTGCCTATAGGAACGAATAATATCTTTAGCAATAGTAGTTATTACCTCTTCATGAGTTGGCCCTAAACCTAATTCTCGATTTTGACGGTCAATTAAAGAAAACATGATACCCTCAGCCTGGGTATAAGTATCCCAGCGACCAGACTCTTGCCAAAGTTCGGCGGGTTGGAGTTGGGGAAGCAAACATTCTTGGGCGCCAGTAGCGTTCATTTCTTCTCGAACAATTGTGGAAACTTTATTGATGACTCGCAACATTAAGGGGAGATATGCGTAAATACCATTACCAATACGACGAATATATCCAGCACGGATGAGGAGTTTGTGGCTAGGAATTTCTGCTTCAGCAGGGTCATCCCGTAAAGTGACCAATAACATTTGAGATAGTCGCATTGTTGCTCCTTGGTAAAAATAATGATTATCTCAGATTAGTTTAAGACATCTAGTATATTGCTAAACAAAAAGCAAAGGGTAATACTTTATCGTTTATTACAATCACAATAGTTTTTCAGATTGTACCAATTTCAAATTAAGTCTGTTTAACTTTAGGGAGAAGTCCTACGCTTCAACTAAGTAGACTTAGTAGATAAATGGTAATTAATATAGTTGACAACTTTCAAAAAGTATGTTCCATAACTTTAACACGGTTAAGACTTACGTAGCTACTACCACTATGTATATAGTAGGGATTTTTTCGTAGGGGTTTTTATGTTATGGAACACTCCAGCCTTGACCGCTACTTTTCCTGTATAGTTTTGTCTTTTATGTTAAATGAAATTCCCTGGAAAGATGAGAGTCTCAGTTTATAGTGATAGCATTAGCGTTAGGTAGTTAACCAAGCATATTATGGAAAAGTCAGAAATTAAGACACAATTTCCTCTTGTGACAGTCGGTGCTTTAATTAAAGGACCTTCTAATCGAATATTAATTGTTGAAACGACAAAATGGAAGGGTACATGGGGAGTACCTGGGGGAAAGGTTGATTGGGGAGAAAGTTTAGAAGCTGCTGTGGCGCGAGAATTTACAGAGGAGGTGGGGTTGAAATTAACTAATATTTGCTTTGCTATGTTCCATGAGGCAATACTAGACCCACAATTTTATAAGGAGGCTCATTTTATTATGTTTAATTATTGGGCAACATCTGATGGAGAAGATGTTGTGCCTAATGAAGAAATTGTACGATGGGAGTGGGTAACTCCTGAAGTGGCTTTAGATTATCCTTTGAATAGTTATACTAGGATACTTATTGAAAAATTTAAGTCTCAAATCTCTTTGTGAATTGTACATAGCTATTTTACAGTTAAAGAAAATTTTGCTTAATTTTGGGTGTGGAGTGTGGTTAAAAAATTGAGTAAAAAAGGATTTTCTGAAGACCTAGGGAGGTTCAATATAGAGTTGTTCAGATCAATGAGGTATAATTTTATTGGTGTGTAAAGCAATGTCTGAATATTGAATTATGTCACTTCCCCTAAAGCCTTGGTAATATAGAGTTGTGACTTTATAAGGTAAATTAAGAATTAGTAGGGAGTTGGAAATAGGACAATGTTAGTATAAATTGAGTGCTAAAAGAAGACTGCCTATTAAGGGCATTGACTGAACTAAACCGTAAGGCATTCGATGAATTATTAGAAGCTTTGTGTGTCTAACTTAAGTTGGAAGCGATATAGCTGCCGCCACTAGGCTCTGCCAACGCTACAATGTAAAAACAAGGACTACTGACTATAGGAGGATGACGAAAAGTCTGGTTGTTAGAGCCTAAAGACAAGCTATTTTTCATATTGTTCTACTTTAAATGCTACCCTACCTTTTATGTGCCTGGATTATTGTTTAACCTACACCGCAGCCGAGCATACTGTTGGATGTTAAGACTACAACTATTACTGGATAATGCATTGGACCGAAGGCAGAGTCTTACTAGAATGTAAATTAGAAGCTATAGAGGAGTTCATAATTAGATTTCCATCTGTCACAGAAGTAATGATTTATGGGACAGAGCGACTCATTCAACGTCCTCAAGACCAATAGAAACAGAAAGATCATTACTCATGTCAAAAAAAGCGTCTAACCCGTAAACATCTAATCCTCAAAATTCGGGAGCGGCGAGTCTTAGTTCTATCGAATTAGAGAGGGTAAGGTTCATGACAAACGGCAGTTGGAGGAAGAGAAAAAAGAAATAAGTTTGGATGGAGCAATGGTGAGGTTACGCACTCCACGTTTGGCAAGTAAGTAAATGGTGGGAATACATTGCCCTCAATATACAAAGTTAAGTCAAGGTAGCATTTTTTAAAGATAATGAAGGATCATGATCTTGAATTAATTGCCAACTTTTGGAAGAAAAGTTCCCCTGCTTAGGAGATGAAGATGACGGAGTATGGGATATCTTTGTGACTCTGGGCACAGCACAGCAACGGGAAGAGATATTGGAGTGCTATCATAATTATGGGAAACTTATACAAAGTGCAAGGAACTCAAGTGCAGCAGGATCAAGTGTGAAATTATCTCTGGCAAGGTCAGTCCACTAATTCTATTCCCTATCTGAGTCAACATCAATAACTGAGGTTCAAATACTTTGATTCAATAGTTGAGAAAGCATCAATCTCGTATTATTAACTACTAGGTCAGGCAAGCTATAGGAGGTTTAGTCGGTTCAGGATCAGTTGAATCTTTAGTTAGGCAAATTGGTTACAGCTATTGTTTCTCTCTTCAAACGTACAGGTATTATATTGTCACTTAATAGGAGCAGCAAATACTATTGAATATATATGAATGTTATTAGGATGTCATAGTACAACTTGATCATGATGGTTTGTTACCTACATAAAATTGGTTATAGAAGGTTTATTGAACAAGAAAAAAATTGTTGGTAAACCTAGGGAAATATCGCCCATATTAGAAAATAAACTTGGAGCTTAACTAGAAAAATATGAAGGTTTTAGTGGTTGTAATTAAATACAAATATGGTTAAAAGTAGTATGTGATATTAATTTCCAATACTAAATAGTACAAAGGTATGTTTATGAGTACTTAAATGTTAAATAAAAGTGCCTCTTCCAGTAAGCATTAAATAAAATTTAACAAATTTTGAAGAGTAAAAAAAATGCCATAATTGCTAGAAAAAGCTATTAAAAAATTTAAATTCTAGGAAAAATCCTGTAAAAAAAATTAGGTTATGGTGTAGTTATAAAGCTAGAAATAGATGAAAAACTATTACTTTAAAAGTAATAACTATTAAAGGAATTAAGGATCAATAAACTCAACAATAGAAGTCTAAATATTTGTATTTATATGGATTAAATTAAACCCAATTTAGGATTTTTTTCTATAGTTTTTAGTTTATATAATTTTTTATTTAAATATTTTCGGATATATTTTTCCATAATTACTCTAATTATTTACATCTAATTCAAGTAGATAGCTTTGGATACTATCAATTATTAAACTTAATTTTTTTTAATAATATTATTATCATATTTAAACAAAGTTATTGTCTAGAATTTAATCTGGTAGAGAGGTTATGATTAGCAATAAAACAAAAGCTGAAGTGGATAATATTTGGAGATTTATCAGACTTTTTGATAAAATATTTAAGGAAATTATACTAAATATTAACCAGGATTTTGTCGCTTCATTAACAGGATGGTAGTTCATCATTGAGGTTTTAGAAAAAGTAGATATAATCAACAATTTTAATTGACCAGCTCCGGCTGATTAAGTAAGTTATCAATAATGGTAGTTTTGACGTACGCATATATGAATAAGTGATTTTTTTACATATATTTAAGAGGAGTATTAAGTATAGCATTTTTTTTTAGAAATAGTATTAAAGGACGTCTATAAATAAAACTTTAAGTGACAAGACGATTTAACATCAGTGAAATCACGGCTATATGAACAACAGATTCACTTACTTCCGCTCAACCCTCCTAATCTTTACTGAGTTCTCTTTGGCGTCTAAGCCTATCTAAAGTTTTCTCCAGCACCCAATGTTGAGATCCAACCTCAAAACTTTCATGAACTTGTAGGCGATCGTGAATTCATTGCCAGACTCCAAGACTCCTGACATTTTCGGCAACCATACACAGTAAAGGCCGGTGGGAAGTCATGGGGTAAGAGTTCCCAGGTGCAACCACTACGATGACTGTAGAGAATACTATTAACAACTTCTGGTAACTCTACTGTTTGTTTCCTTCCTCTGGATGTTTCAGAAAAAGCCATAGCTAGCATGGGAGCTATCATTTGCCAAGTAGCGATACCTTAGCTCTTTGGAATAGTTGAGAGCGAGCCATGTTCTCAATGTTTCAGCTCTAGTTGACGAGTTAGATTTTCTCTGTTTTACTTACTCCTCATTTTATTTTAATTTTTTTTTACAGATACCCTCTTAAAATGAGCTTACCGTGATTAATTAGCTGTAACAAATTCCCTACCTTTAGTCATCTTTAGATGATTTTATCTGTCAGTACAAAAAACTTATTTTTTTGGATATTAAAAGGCTAAAAAACTGATTATATTTTGTCGATTTTCTCCAAATATAAATATTAAATTAATTTTTTATAGGCACTTAATAAAGACATTATAAGATCTTATATATAAATACTTAGGAAGTGTCAAAATATGCTCATCAAGAACAATAAAAAAACTTGATTCCAGTCCCTTTAAAATTTGTGATGGCGGTTTTAAAGAAAAATGGTTAGTTGTAAAAATTTGGCTGCCATTTATTAAACCTGTTCTTATCTTTTTTAAAGGTTATTGACCTAACATTAGTAGTAAATTATGGATAAATTAAAAGGACGAGATTTATTAAGTCTGGCAAACTTGAATTCTGAAGAATTAAAAGAAATTTTACAATTAGCAGCCCAACTAAAATCGGGTGAAATAAATCTTAAATGTAATAAAGTACTAGGATTATTATTTTCTAAAGCATCTACAAGAACCAGGGTAAGTTTTACCGTAGCAATGTATCAATTGGGAGGTCAAGTTATTGATTTGAATCCTAATGTTACTCAGGTTAGTCGGGGAGAAAGTTTGGAAGATACTGCTAGGGTTTTAGACGGATATTTAGATATTTTAGCAATTCGTACTTTTGAACAAAAAGACTTAGAAAGTTTTGCAAATTATGCAAAAATTCCTGTTATTAATGCTCTTACAGATAGGGAACATCCTTGTCAGATATTAGCTGATTTATTAACTGTTCAAGAAAATTTTGGCAAGCTAGATGGAATAACTTTAAGTTATTTTGGTGATGGTAATAATGTGGCAAATTCTTTACTATTAGGTTGTGCAATGGTAGGAATAAATGTCAGGATAGCAACTCCAGAAAATTATCTGCCAAATAAGGAAATTGTGGAACAAGCAAAGACTATTGCTAATGGTAAAAGTGAAGTTCTAGTTACTCAAGACCCCCAGGTAGCAGTTAAGGATAGTCAAGTGCTTTATACTGATGTTTGGGCAAGCATGGGACAAGAACAGGAAGCGAATAATCGAATTCCTATTTTTCAGCCTTATCAAGTTAATGAAAAGTTGGTAGAAAGTGCGGCAGATGATGTAATAATTTTACATTGTTTACCAGCACATAGGGATGAGGAAATTACTGATGCAGTAATAGAAGGAAAGAAATCACTAGTTTGGGAGCAAGCAGAAAATCGAATGCACGCTCAAAAAGCTTTATTGATAAGTATCTTAGGAAGTGATTAGAGCTTACAAAAAAAGTTGAGTTGTATAGTACTACGCGCAAGTAAAAAGTCAACCTCTTCTTTCCCTCAGAGTTTATTTTTTTAACTAGAAAAAAATTTCTCACGGGGTGACAAGCAAGCTATCAATGTATGTTTGTTACCCCCCCATGAGGTAGGGCCAGCTCATTTTAACAATTATTGACAAATAGTATCTTTTCTAATCGTATTGTCCTGACAGCTTTTGAGATTAATTTAGTGACGAAAATATATTCCAGTTGTTAACAGTACTTTGATATTTTTGACAGTGAAAATGGCTTCAAACCCAACATGGAGAAGGAAAGTACATTGCTCGGGTTAGAAATAGCTCAAACCCAGATATATCAAAAAACAGTTTGATGCTATTTTAAATATATTTTTTACTAAAGTCTCGTTAAGCAATAAAACCGATAATATGAAAATTCTGTGATATTTATAATTCCTTGAAAAGCTTGTATTGCAAGCAGATTATCAAAATATTGATTTGTCAATAAAATTTTAGATGAGCTTGCCTTGCCCCGTGAGTTCACACACTGTTATTTTGAAGTGATACCAATTTTTATAAGTAATATTTATGTTTAATAATACTTTGTTGGTATATTTTTGATTGATAATACAGTTATCAAACATTAAGTATCTTTCTGTAAGTATTGTTTTAGCTATTGGACAATTTTATATTTCACATTTAGCCAAAAATATTGGGTCGGCACAGCTCTCTGTTAGCAGTGTAGTGATCAGCCAATATAATTGATTAGTTCTTGATATTAATATTGAAAATATTACGTTTTTCCAGATTTAAAATTTGAAAGTTAAATTATTGGCGATCGCTACATATAATCAGCTATTAACTATTACTTTTAGAGCAAAAAATTATTGATTTATCCAGAATTAAATCTTAGTAAAAAAAATAGCTTCCTTAACCTTAAAGTCTATTTTCATATAAACCCTGTCCTTCATTCCATAGTCTTATTGTTTAGAGCTAAGAAGTTGAGCGCTAATAGCTAAATAATTAAGTTAATATTCTAAATTACTTACATATCCTAGTAAGTGGTAAATTATAGAGTATTAAAAAATGAATAAATATGGTAAATTCTAAAGGGATTACTTGTTAACTAAAAATTTATGAAACTAATTGATTGGCTAATTGTTTTACTATACCTTATTTTAACTATGTGGATGGGGCTATATCTATCTCGCAAAGGTGCAAAAAGTTTAGCAGACTTTTTTGTTTCTGGGCGATCGCTTCCTTGGTGGTTAGCAGGTACAAGTATGGCAGCTACAACTTTTTCCATAGATACTCCTCTTTATATTACAGGGGTTGTAGCTAACCGAGGAATAGCTGGTAATTGGGAATGGTGGATTTTTGCTGTTTCTCATGTAATTATGATTTATATTTTTGCTAAAATGTGGCGACGCTCGGAAGTAATTACTGATGCTGAATTAACTGAAATTCGTTACGGCGGAAATATGGCAGCTGTTCTACGAGGAGTAAAAGCTTTTATCTTTGCTATTCCTATGAATTGTATTGCTATTGGTTATGCTATGTTAGCTATGGTTAAAGTTGTTGAAGCATTGCAAATTTGGCAAAGTTTAGGTATTGATGCTAATGCCAATAATCTCAAATTATTAAGTGTGATAGGTGTAAGTATATTTGTATTAATTTATGCTGGTTTATCTGGTTTATGGGGAGTAGTTGCTACAGATTTTTTCCAATTTTTTCTAGCACTATTTGGGGCAATTATTGTAGCGTTTTTTGCTGTTAATAGTGTGGGTGGAATACAAGAATTAATTATTAAAATTCCTCAAGTTATCCCAGACAAAGATATTTTATCATTTGCACCTTTTACTATTGGTGGAAATGGTAACTCTTGGATTACTTTTAGCAAAACAGCAGGCATAACTGCGAGTACATTTTTTGCTTATATTGCTATTCAATGGTGGTCTTGGCGCCGCAGTGATGGAGGAGGAGAATTTGTACAAAGATTTGCTGCTGCAAAAAATGAAACAGAAGCAGAAAAAGCAGCCTGGTTATTTAATATAATGCACTATGTTATTAGAACCTGGCCTTGGATTTTAGTTGCTTTAGCTTCTATTATAATTTACCCCGATTTACAAGATAGAGAATTGGGTTATCCTAAATTAATGATTGATTTTCTTTCTCCAGGAATTTTAGGCTTAGTTGTTGCTTCTTTAGTGGCAGCATTTATGAGTACAGTTTCTACTTCTATTAATTGGGGCGCTTCTTTTATTACTAATGATTTATATCGAAGATTTATTAAACCTGATGCTACTCAGGCAGAATTAGTTTTGGTAGGACGACTTTCTTCTCTATTAGTAACAGTTTTAGGAGGAGTTGCTGCATTTTTTGCTAAAGATGTGGCAACAGTATTTAGGTTAGTAATAGCTATTGGAACAGGTTCGGGGTTGGTATTAGTTTTACGTTGGTTTTGGTGGCGAGTAAATGCAGCAGCAGAATTAACTGCTATTGTCGCTAGCTTTTTTGTGGGGATGGCAACTAGTTTATTTCCTGCCTTCAAAATAGAAGATTTTGGTTTGCGAATTATCTTTATTACTGTAACTGTAACAGTTTTGTGGGTGGTAGCAATGTTGATTACACCGCAAGAGTCTGATGCTACTTTAGAAGACTTTTATCGGCGATCGCTCCCCGGTGGTCCTGGTTGGCAACGGCAAAGAGTAAGCACTGGTTTAGCTCCTGCACAAAATTTGGGTAAGGATTTACAAAAGGTTCTGGCATCTATATTATTATTGTTTGGAGCGTTGTTGGCGACTGGTGGTTTCCTGTTACTTAAGCCAACTATTGGTTGGATATTTATGATTATTGCTGTTTTCAGCGGGATGTGGTTGCGACAACTCAATAAGTCTAAAATTTTACCTATGCCAAGACCAGGGTTAGATGATGAAGATTTGTTATAAATGACTTCTGAGAATTTATCCATTTTAAAAATGTTTAAAGTAGTTTCGCTTCTTGTGATGTGAAATAATTACCTAGAGGAGTTCTATGAAAAGTGTTTTCCTCCTACTGGCGTGTCAAGCTTAAAATAGTTTATTAGGGTTAGAGGTAAGAAGTTATGACCACAGACCATCAGGCAATTGATAAAAATTGACAAGAAGAAACAAGCGATCGCTAAGAGAAGATTTGTAAAACAAATCTTAAGAATGGCCTGAGTTTTTAGTACTAAGCCTTGGTAATATCAATCTAATCATTGCAGTTTAAATCAAAGCTTCACTAATCTCAGGTAGTTGTTCATACTTGATAGCTAAATGTCGGTTTTGAACTAGCCATGCAAAAGTTCTCTCTACTACCCATCGTCTGGGTAAGACTTCAATTTTTTAACTATTATACCATTTATCAAAAAAAATGCTCTACTTAAATAGATATGAAAAATGTTGTATTAGTCCCACGGCAAGCCAATAACTCGTAACTACCCGATGTTGGTTGCATAAAAGAATGCCCGAAATTAGTATAACGAAGCATTCATAAGTGGCATCACGACTAAACACTGGATGTAAGTTGATCAATATTTGCTCTAGACGAAGTATTATATGCATCCCGAGAGTATTAGCTGGTCAAATTTAAGAATCATTAACCAGTGTGCACCATTCCCTGACATAAGAGCGGGGAATGTTTTTTTTCTACCGAGAACTTTGTACTGTCTGGTAATAAATAATAGTAATTAATTTTACTTAGGAATTTATAGGTTTTAGCTCTAAGATAGATACAATTCAAGCTCTCCTACAAACTTTTTTGATAACAAAACAGGTTTATGATCAAGAACAAGCAAGATATCCATGCCACAAAACTATCTACTATAAATTTTCAATTACCTTATCAATCAAATCACAACCTTGCGCTACAGTTTGTACTTTTGCCAACTGACCCCGCAACTCACCTGCTCCTGGAAAACCCTTAGAATACCAAGTCAAATGCTTACGAGCTTGACGAATCCCGCGATCGCCTTTATATTCCCATAGTGCCCGTAAATGCTCTTTAGCACACTCCAGTTTTTCTGCTGCAGTTGGTGATACTTTTTTTACACCATTTTTCAAAAAATAATCAATTTCTCCCACTAAAAAAGGATAACCTAAAGTTCCACGGGAGCACATTACTCCATCTGCTCTAGTTTCCTCCAAACAACGTATTGCAGCATCAACAGAGAAAATATCTCCATTAGCAATAACTGGGATAGAAAGTATTTCCTTAACTTTTGTAATCCATTCCCATCTGGCCGGGCCATTATATCCTTGGGCACGAGTCCGACCATGTAAAGTTAACATTTGGGCACCTGCATCTTCCATTCTTTGAGCAAATTCGAGAATATTAATTTCTTGATTACTCCAACCAATTCTTGTTTTTACAGTAACAGGAATAGGAACAGCTTTAACAACTTTACTAACAATTTCTCCAGCTAATTCTGGTTGTCTTAATAATGAAGAACCCCCGCCGTTTTTTGTGATTTTATTAACAGGACAACCCATATTAATATCAACAGTATCAGCTCCTTCTTTTACAGCCATTTCTGCTGCTTCTGCTAAGAAATCTGGACGACAATCAAATAATTGAATACTTATTGGTCGCTCATTATTATCAACCTCCATTATTTGAGGTAATTCTTTTACATAATGTAACCCTGTAGCATTTACCATTTCAGTGTACATCATTGACTCTGGAGCATGACGACGTACTAGACGACGAAATACTAAGTCTGTTACTCCTGATAATGGTGATTGAAGGACACGACTTTTAACTTCAAAGTTGCCAATTTTTAGTGGAGTAGATAATTTTTTCTTTAATTCAGGAGATAGAATAGTCATTTCAGTTATTACTTATCAGTTATTACTTATCACTTATCAGTTATCAGTACCTCTGAATAAATTAGGAGGCAAGAAAATACGTAATGCGTTTTTTTTATCCCTTCAAAAAGGGAAGCTATTGACCTAATTTATTGATTATTACTCAACAGAATTAATTTAATATTTTGATGAGTTATACCAAATTATTTCTCAAAAGCTTTACTATATTTTGATTTTCTATTTCTAAATACTATTTATTGGCATAATTTCATTTTTAACTAACCTATGTTATTTTTTTGAGTTATTTTGAATACTTTTCGAGTGTACCATGACTTTTAATGAATGGCGTCATACAAATTCTCAAAATTTTTGCGATATTTTAATTTTCTACGAGACAGTACAAAGTTCTCGGTAGAGAAAAACATTCCCCGCTAAACAGTCAGGAAATTTTGAGGAAAAAGACTGCTTCACTACAGAAAATCTAATACTTGAGACTAAGATGGTGACTCTCAGATATCGCTGTTTTTACTTGCATTAGGACTCTTATGTTAAAAGAGTTCCCTTTGTACTAGCTGTGTTGGCAAAGGGCAAAAAAATAATACTGCTGTCAACTGATATCAGTCTATCTGTCGCAGAAATGTTGAACGCTTACAGTTGTATTTTAAAGATTAAAGTCACTTTCGGGAACTTAATTTAACTATTATCCAGTTTTAGCTATCAGTTTTGGATGAAAGATATGACTCCGACTAAGGGGTTGCCGAAAGACCTTATTCTGAGCCGATATCTTCTGAAACAGCAGCAACAGTTTCACAAGAAAAGTCGAAGCAATGGAACGGTTTGTACTCATCAACGCTATAGCTCTGGGTGTTTTACAACTACTTAGTCTAGAAATACATAAGACTGTATGGAAGAATTTTCCTCGTTGGTTTGGTACTTTACCCTCCAATGGTTATCCGAGTGAACAGATAGTTTGACTGACATAACAGCGAACAGAGGAAGTATATTTTAGCCAAAAGTATGTCAGGGCGACTTTTGATAAAATTCTTAAATGCTTGAGCAGCATTGACGATAAAGTCGACAACAGAGCATTTTATCACATGAAAGCAACTGTTTTATGAATACAAAAACTTTTTACTGTCCAGTTTTCTATTTATAAATACTATTTATTGAGGTGATATGAAGTGTAGCCAATAGTTCCTAAACCCCTAACCATGAGACAAATCATGGTAATGTAAATCGTGGTCTCGGAGTTTTGAGACACATACTCGTAGTCTTTAGGACAGCGTCGATAGCAATTCTACCCTCCCTAGGTGCGCTCAACCACCCAACGTTTTTTGAGGAGAATGAAAACCTTTGATTCTTGAAGACATGGCACAATTTGCACTTACCACCCGTATCCATTAAAAACTGCACAAAAAGCTCGCCGCTATATCCTCCGTCTACCCAAACCAGATAGAGACGACGAACTTGCTCTCCCAATTGCTGTAATTTGGCTAAGACTTCCTTACCTCTTTCTCTTTCCGGACATTGGCGCAGCTCACCAGCACACACATAACTAGCCCCAAGGTATCCACTACTGTGTAGCGTTTTCGTCCTTTGCTTGGTTTGTGGGTGTCGTAACCCACAGCTTTATTCAGCATAGTGCTAGTAGGAACACTCTGACTATCTACAATCACTTCTCGTGGGCTTTCTTCTTGTCCAGACATAACTCGGTTCAAATTTCGTAAACGTTGATAAATCGCATCCCAAGCTTTATCCAAGCGCCAGTTACGTAAATATGTGTCGACTGTCTGCCAGACTGGAAAATTAGCCCTCAGACTCGCCATTTACACCCTTGGACTGCTAGATAAAAAGTGGCGTTGATAACTGAGAACATGCAAACACAAGGAGAACGACCCCCTTTCTTAGCTGGAAGCAGCAATAGTTTAATCAACTCAAATTGTTCATAAGTCAGATTACTCGTATATACTTTACCCATTGTTTTGACAGCCTTATGTGTATTTTTCCTTAATCATACTTTACACCGTGTGAGCTTTTTTACTCTCTCTCATACTTGTCAAACAGCCTAGGTCAGATATAAGAATCACAAAAAGAGCTAATAAGTCATCACTATCTACAGCGATATGGCTCTTGCTACCCTCTCTGTTTAATGTCAGCAATAGCCGAAAAGCTCTCAAAGATTACTCAAAGAAATCAATTACAGAACAACTATGGTGAAAACAAGTTTATACTACAGTCAGTAAATTAGCAAAATGGCTGAAATTTTTCCAAGATAAGGGAACCACCACACATGATATTAGATGGAAGATATAGTCTTTGAGCGATGTATCAACTTAATGAAACAGGATTCACGGTAGCCTTGCGTAGCAATATCGCTCCGGGGAATTATTTTTCTTCCTTCTCTATTATACACAAACAATGTTACCGGACATGATATCAGCCCTTAAGGTTAATAATTCATAACTGGTAGCTGATCACTGACGGTTGAATGCTTACCAATAAACAATAAATTTGGTTAACAATAAATATTGAAATTTGTGAAACTGTGAGAGTATATATTGGCAATTTCGCTCCGGGAAGCTACCAGAAAGCTCTAGATAATCAGCTAATGGTCTTTGGGAACATTATTTTTTCTACATCTTATTATCAAACTAAGTAGAAGGATGAGTCATATTTTCAGGAATCACAATTTCATCAAATTCCTTTCCCGAAACATAACCTAATTCCAAACAAGCTTGCTTTAAAGTTAAATCTTTTTCATGGGCAAAATGAGCAACTTCGGCAGCCCGATCATATCCAATTTTCGGACTTAAAGCAGTCACTAACATCAAAGAATTTTCCAAATAAAATTCAATTTTTTTTCTATTTGGTTTCAAATCAACCAAGAGAAAATCAGTAAAATTATTACAACTATCAGCAATCAAATTAATCGACTGAATCAAATTAAATATCATCATCGGTTTATAGGTATTCAATTCAAAATTCCCCTGGGCACCAGCCAAAGTGATCGCTGCATCATAACCCATCACCTGAGTCGCCACCATCGTCATTGCTTCACACTGAGTAGGATTAACTTTTCCTGGCATAATAGAAGATCCCGGTTCATTTGCAGGTAAAATCAACTCCCCAAACCCACATCTAGGTCCACTTCCCAACCACCGAATATCGTTAGCAATTTTCAGCAACGAACAAGCTAAAGTCTTCAAAGCACCGCTCGCCATCACTATCCCATCATGAGCAGCTAAAGCAGCAAACTTATTAGGTGCAGACACAAAAGGCAACCCGGTTATTTCACTAATATGTTTCGCAGCAAGTTCAGCAAAGCCTTTCACCGTATTTAATCCTGTTCCCACTGCAGTACCACCTATAGCTAATTCATATAAATCTGGCAATGTATGAGTGATACGTTGCAAATTTGCATCTAGTTGCGCCACATACCCCGAAAATTCTTGTCCCAAAGTCAGTGGAACCGCATCTTGTAGGTGAGTGCGCCCTATTTTAACAATTTCATCAAATTCTACTGATTTCTCTTGGAGTGCATCCCGGATTTTTTTGACTTTCGGCAGCAACTGTTTATGTAATGCTACTGCTGAAGAGATGTGCATAGCAGTAGGGAATGTGTCGTTAGATGACTGTGACATATTAACATGATCATTAGGATGTATCGGATTTTTGCTTCCCATTTTTCCACCAGCAATTTCGATCGCCCGGTTAGCTATGACTTCGTTAATATTCATATTGCATTGAGTGCCACTTCCTGTCATCCAAACTCGTAGCGGAAAATTTCTATCTAATTTTCCGGCAATAATTTCTTCTGCTGCTTGAATGATTAATTTTGTTTTGTATTCTGGAAGTTTACCAAATTCCTGGTTAGTTTGGGCAACTGCTTTTTTGAGGATAGCAAATGCTTTGATAACTTCCAGTGGAATGTAGTCTTGCCCAATAGAGAAGTAGATAAGCGATCTTTGGGTTTGAGCGCCCCAATAACGGTCTGCTGGTACTTCAATATTTCCCATACTATCCCTTTCAAGTCGCATTTTGGGGTGCTTTGATTCTGTCATAGTTAACCTTTGTGGTAAAGTGTATCTCTATATTTACCTATATCATTACTTTTTATCTCCAGGGCTTAGTTAAATTTTTATTTTTTTACTTTTTAGGCTTATGAACCTATCCCACCAATAAAATGGGATTAATCCAAATATGCATGGTGGCGAGCACTACAATTACTTCAATATTAGCATAAGTACCCTCCTATCCTACAACTAGGGGACGATATTTACGTTGATACCTGGTAAAACAACCCTCTTATTGAAAACGAGGTACAGAAATTTTGATCGCATTTCCTGGTTTCTTTTTATCTTTCCCAAGTCATTTGGGCATTTGAGGTCTCATCCCTATTCGATACCTTGCTTGTCTTTGTCCTTGACCATCATATCCTTTATCCGTTGCAATGACTGAGAATTCCTTACATGGACAGCCTCCTTTGTCAGTTTTCAGATTCGTACTATCAATTTAGCGGAATTAGCTGTTCTCTTTCATTATCGTTAACGGGGGTAATACAGTTACCTACTGGTTATCCATTTCCTTGGCTCAAGGTATGAATTAAAATTCCCTTCCCTTGATGGCCGTAAGCTACATCCTCTCCTCTACCCTGACCAAGGGGAAAAATAACCGTCCACAGCTGCATAGCTCCAATTGATTAATCCTTGATTTTTGGCAATTCATAAAATTCGTCCTTCTATTATATCACAACAACGACAACCTGTTATCTAGGGGCTTTGGTGAATTAAGGTATGATTTGAGTTCATAGCGATCGCGATCTTAGGCAGAAAAATTATGGAATGTCCAGAATGTTAATCAACTCACATCAATAAAAATGGCCAAAAGAAAGGAAAGCAAAACTACATCTGTGTTTATTGTGGTCGTCAATTTATTGATTGCTATGAAACTTATAGAGGTTATATAGTTATTCTGAATAAAAATGGTACAATATAGAAAGTAAAATATTAACTAAAATAAACCATTTAAAGAATGTCTTACAGCCTAGATTTACGAACAAGAGTCATTGATTATATTGAAAATGGAGGAAGTATTTTATCCGCCGCCAGAATCTATAAAGTGGGACGTTCTACAATATATCGGTGGCTAGCAAGAGTAGAATTACAACCGACAAAAGTCACAAGACGCCAGCGAAAACTAGATTGGCAAGCATTAGAACAAGATGTGAAAGAAAATCCAGATTTAAGATTGTGCGATCGCGCTGTTAAGTTTGGAGTTAATATTAGTTCAATTAGTTATGCACTGCATCAAATGAAAATCACACAAAAAAAAAGAATTAAGGTATCGAGAAAGAAATAGACACTGAAAGAATAAAATACTATAAATTACTCAGAGAATTAAGCAAAAAATATGGGATATAAATCCTTGTATCTACTGATAAAATTGGATTTGAGTTAATCCAAGAATGTCTATATGCCTGGTCAAAGAGAGGGAAAAAAGTCAGAGGGTAGAAACAAGGCAAAAGGAAAAAAAGAGAAAACTTGGTAGCACAAAGAAGAAAAAGAAAGAAAGATTTAATGGCCCCAATGATTTTTGAAAGAAGCTTAAACGCTGTTGGATTTTAGGGATGGTTAGAACAATATTTATTACCATCACTTGAGGGAAAATCAGTCCTAATAATGGACAATGTAGCAATTCATAGAAAAACCCTGATTAAAGAATTAGTCAATGGGCAAGGACATGAGGTTATATTTCTCCCTAAATACTCTCTAGATTTAAATGATTAATAACAGGACTTTGGCGCATTAAAGAAGAAAAGAATATACGAAAGAAAAGATAAATCTATTGATGATATAATTCAAGATTATTGTTCCTCTTAGTGTCCCAGTCTTATTCATAATAACTATAGTTCCTATAATTGAGATATTTTGTCTTAGTTTTTGAGGTTTTTCTCCTCTAGCTCTTTTCCATTTTAAGGCTCTAGCATATAATCGAAGCATTCCCAAATTTACTCCTCATTCATCTATAAAGACTAAATTATTAGCCTTTATTCCTCTGACTATTTCCCCATACTTTACTCTCTTATCTTGGAGTTGAACATTTTCTTTTTTAGCTGCATACAATATTTTTTTTTGAGACTATAGTCTAACTTTTCAGTTATCCAAAAATTGTAATTTTTCCTATTCTTTTTTAGCTGCATACAATATTTTTTTTTGAGACTATAGCCTAACTTTTCAGTTATCCAAAAATTGTAATTTTTCCTATTCTTTTTTAGCTGCATACAATATTTTTTTTTGAGACTATAGCCTAACTTTTCAGTTATCCAAAAATTGTAATTTTTCCTATTCTTTTTTAGCTGCAT
>LIN_NODE_121_length_57101_cov_16.385321
AGGTAGCAACTCTATCAGGAACTGTCAACCCCTTTTCTCATTTTTTTTCGGGAAATAGATATTTTTACTAAAGTAATATAGGCTGTATTGACTATTTGGCAGACTTTTCAGGCCTTTAAGATCTTACAAAAAAAATATATTGACCTATAAATTCAGCCAATAATGCCTATTTTTTTTATCTCAAAATTTATACTAATTTTATGAAAAAAAATTATGAGGAAAATATTGCTGCCTATTAATATTACTGGAATAATGATCAAGGTGATTTAAAAAAAATATTTTCTCAGATGGCATAATCTACTTGGACTAGAAACGCTAAAAAAAAATACAGGACTTACGCTGACGCAACACATATAGTGTATCTTCTTCGTAAATTCAGCTCAATTCTACTTCCTGGTTTTTTTTGAGACAGATACTATCTTTATATAATGTAAAGTTAGATTTTTTTGGGTTTTAGCAATTTTTGGGGCTTAATTCCCAACAACTCTATTGCAGATTTGACAAATAATTCTACTGCTTGAGGATATCTCTTATCCTCGTCGCAACTTCCCTGTAAATATTGCTTTGAGTCTAAACATAAATGTAATTTACGCTATATTTCTATATAGAATAGAAAAGAACTAGATCTTAATGGAAGGCTTTTGTCAAAAATAATTGTCAGTAGAGAGCTTTCTCTGGTATTTTTTTAGTGGTTATGGTCTGAGCTATCAAAATAAAGAGTACCTAATGTCTATGTATGGGAATCCTCAAGAGTATGAAACTATAGGAATATCAATAATAAATCTAACAGAATATTTTATCAAATCCCTTGTAGAGTATATGTTGGTTATGCTAGATATAAAGCATAACTGTTTTATAAGAATTGAAAATTAAATTGGTTGTCAAAAACTTGGGATAGCTAAAAAGTTGAAATACTCTTGTTACTCTCATGTTATCCTAACCATATTTCCCCGGAAACTTCTGCACTGCGTCTAGGGTTTCTTGCAGTAGCTCTTTTAGAATAATTACATTTTTGAAAATGTATAACATTAAAAAAATATTGATGATTTTTTAATTAAAGTAAATAGTTATAAAAATAATGTAATCAACATATACGAATAAAGCAAAATTACTTAATTATCATAAACTATAGGAGAATTTGACAAAAAAAATAATTTAATTTGATTAAAATTTAACTGTATAAAAAGGCAGGTGTAATTTTTAAATCATTGATTAATTCTAAAATAAATAAACAGGTTTTCCAAGTTATAAAAATTCCTATACTCTAAGAGAAAAACTACTAAGACAGACATATTAAATAAGAATATGAATAAAAATATTAATAATACAGTTGCATCTCAAGAAAATAACAAAAACAATATAAAAGAACAAGTAGAAATGTCTAATAATATTGCTCAAGATATACAGCTTGATAAATATTTTTTGCAGAAGTTAATTATAGGAAGTAGTCTCACTTCTTTAGCATTGCTGTTAGGTGTATTCTTAACCAATAAGTCTATATTCGTTAGAAAAAATGTAGTAAATGAAGGTAATTTATCTACTATTAAAACTGAAGAATATACTTCATCGGAATTAACTTTACCAGTATCACCTTTAGTATCTGCGACTGTTGGTCAATCTACGAAAAAGACTTCTATTAACAAAAAGGATATTCTAAATCAATTAATATTATCTGAAGCTTTAACTTTGCTTAATTTAGTTTCAGCCTCTAGTTTTAGCCAAGCAATAATCAAAGCTTCTGAAATTCCTCAAAGCGATCCACTCTACCCTAAGGCAAAAAATCAAATAGAAAACTGGAGTTTGACTATTCTTGATATAGCCAGTGGACGAGCATTAAAAGGAGATTATGATGGTGCAATTGCTGCGGCTAAATTGGTACCTCGAAATGTCAGACCAATTTATCAAGAAGCACAGTTGGCTATCGCAGAATGGCAAACAGAAACAGCTAAACAAAAAAAAGTTAAGGAAGGGTTTAATGAAGCGTTACTCAAATCTGCGAAGGAACAGATTAAGCCTGGACAAGCTTCCTCTTATATAATAGCAATTAACGAAGCTCGTAAAATTCGATCTAGTGAGCCTAAATATGAAAAAGCTCAAAAGTTGATTGCTCAGTGGAGTGATACAATATTTAGTATTGCAAAAGTACGAGCTAAGAATAAAAACTTGAGTGAGGCTATTTTGGCTGGTGAGTTAGTTCCTTATGGAACACCAACTTATGAGTCTGCTCAAAAAGCATTAGCAGATTGGAAAAGCCAAAAACAAACAAAAAAAAGAAATGAGCAAATAAGGTAATACTTTATAATTTAATAATCTATTTTGGTAAAGCATTCAAATTTGAGCTAATTGATTAACTGATAAATTCACTATAATAATTTAATCATTGGTTATGATGATTTTTATACATCATAATTTTTCTCTACTCGTGAGTTACACACTTAGTGGCTGAGATGATTGCCCTACAAGAGTATTAGTCTTTACTACTTGTGCATTATTTGTTGGTAGTCCTGTAGACGTATTGACATTTATAAGTAAATCCCTTTGCTTTTAAGAAGCATAACTGCAGAAATCACTATTCATTTTTCTGAGACTATGCTTTAATGCTAAGGGTGAAAAAAGAATGCTATAAATAGCTAAAGCGATTGTATTAAGTTTTTTGCTCTATGCATGGGACACTAAAAATTAATATTTTTGAGTCAAAAAAGATTCTCAAAAATTTTTTGCTGATAGAGTAAAAACAGATAAAAAAAGAGAAAGGGTGAAAATTTTGGTTTTGGTAGTACATGTAAGAATGTGTGGGAATGATGAGATGAATATAGTCCCTAAGTCGGGGAAATAATTATGGAGTGTCCTTTTTGCCGTACTGATAAACCCCATAAGTATGGAAAAACTAGTATTGGACGTTAACGTTACTATTGTCCCGAATATGGATAATGTTTCACTGAAACTTTTGACACTCTATACTATCGTTGGCAAATTGGGTAATAAAAAATACTCATAGTTCTACAATATCATGTCGAGGGTAGTAGCTTTAAAGGAATTAGTCATACAGCGAAACTGGCCTATAATACAATAGTCAGCTTGGTATCTAGTATCTTCTCAAAAAAAGGCATTGGTGACAATTCTAGTTAAAAGGGCAAAAAGCTATGAAAAAGCTACAAGTAGAAATTAGGGCGTTGGTAAATTTACAGATGAATCTAATCTGGCAGCGAAGGGGTAGATTTCCAAACTTGAGATGATGAATTGAAAGTCTGATGGAATGCTTCAGGATCTCTACCAAGCCAGGAGTGGTATGGCGTTTTTGTAGTGCAGTCGAGCTAAGTAGTGTAGTAAACAATTATTTTCTCTTTCTACTCTGGTAATGTAGGTTTTACTGATAATTTGGTCTGCTCAGGAATAAATAATTTATAAATATGGTTTCCATTACTGTCCCAGAAATAGCATTATCAACAAGCGATCGCCTGTCAGAACAAATAAAATCTTTAGCACTAAGGTTTTCAATTACCCAACCGAGCATACCTGGTCGAAAATAGTCTACCATTATTCAAATCTCAACTTAATTTTTTTTTGAGATCATAGAATCAACTTTATATCAATTATTTATGCTTATTGATAATAACTAGCTCAGCTATTTCTCAAGCCCTCCTCTTTTTGATCTTATGGTTACTTTAGAGTACATCGACAATTCGACCTGTGTTCTAAATACTACAAGCCCAGTATCCCAAAGATTTGAACAAAAAATTTCTTATTGTATGTGTTGAGTTCAAGTATGGAGTGTTTCCAGTGACTAGTCCTCTTCTGTGAGATACCAATCTTTGGTGCAGTGTTCCCAAAATTGGTATTCTTCCTCACTTAACCTGTATTTTTATATATATCCGGACAGGTTAGTAAAAAATTTAATTTCACCACAATATTGATTGTTTTTCATTCCGATGCTCTCTTGGCTGAGAGGGTGGGTCTTTAACTAAAGTTGAAATAAAAGCATCCAATGTTCGCTGGAAATCTTCTCGTGCCTGAAAATAACCTAATCGATTAACTATTTGCCCATTAACAAAGAGAATCAAAGTAGGCAAAGTTTGGAGTTGATAGGTGCTAGCAAGTTTTAAACTTTTGTCAGCATTCACCCCTACCAGCTTTAAATGGCAATTCCACTCAGATTGAAATTTAACTAATTGGGGGACAATCATTTTACACAAGCCACACCAAGGGGCCCAAAAATAAACTAAAACAGGTTGAGAAGATTCCAAAACCTCTTTTTTAAAAGTCTTTTCGTTAACTGACAAAATCATCATGTTTAAATCTATTTAAATTAAATTTTTTATATCCTGGGATTATGCTACCAGTCTATGTTCCCAGTTGCACGGATTAGTAAAGGATGAGCTTGCCAGAATAAAAGGACAAAAAGTCCTATTCCAAGGTAAGCCCATCTGATAAACTCCTGTAAATGTAAAGTTTGACGTCCTTGGATAATGGCAAGAAAAGGAATAACTGATGTTCGGGACTTTAATTGGTCATAAGATTCACCAAAACGCTTTTGAAGTCGGCGATCGCCATGCCAAACACCAAACAAATGATGGAGTATTAGGCCAACTGATGTCACAAAAGTAAAGCTTGTTCCTAGCCAAAGGGTGTGGGCAATACACCAGATTACTTGGCCTACCATTTGAGGATGGCGCGTAATGCGAATAATCCCTGTTTCATGAAGATGTACTTGTGGTTTTTGAATTGCTGCAATTTCTAGTAGATTAAATGTAGAGGGATAGAGGAAAAGGAATGAAATTGCTGAGAATGTCCAAACTATAGGTTTAACAATTGGGACGCCTTGCAGTTGCCATAACTGTAAGCCATCGTAACGGTGATTGAAAAAATAAATAATCAGAATTACTGCTAATGGTAGACTCACTAGGGCAAATAAAATGCGGTAGAGTCTAGGACCAATTTTGTTTTCTGCCCAGGAACGGAGGGCTGCTAAACCACTATGAGCGATCGCGAAACTTAGCAGTAAACCTAAGATAATCAAATGGCTAGGGGTGAAGGAATCATTAAACATGGCTACTAGAGGAAATTGATAATAAAAGTTAACTTTTGGATGAATCTTCGAGCAGTATGCTAGAGGGACATAAACTCTTTATCCCTTGAATGCCCAAGTCAAAAGTAATCTCTGACTTAGTTTTTGATGCGGAAATACTTTTTTACATTATGCATTTGTATTTGTCAATGGGATTTATGCTATATCCGCACCCTAAATGCGTAGTGCTATAGAAAAGATCAAAGGATGAGAAAAGAGGTTGATAAGGGGCACGGAAAGATATGTCTCTGTTTTCCTAAATTATAAAATAGCTAAGTTATAGCAAAAAGTAGAAGGTAGATTATTGATATAGCAGTTGTCAGGACGGTTACGACATTCTCGCACGTTTTACATTTAATCCGTGGTCCAAATGTACGGGGGCGAATGGCCACTTGCTTCTATTTAGAACTTCTGAGTTTAGCTATATTCCTAAATTTAGGCTTTTCTAGAAGTCCTAACCTTTGTAGCTACTGCTATAAATAAACAGCTTTTTAAGACAACAAAAAAATGTAAATTTACCCTTTGTCAACATTTCCCCACTTTCTTTGTCCTTTTCTACGACCTATGGAGTCAAATAAAAGGCAAAATGGTCATACTCTGTCCATCAGGTAACCCTTTGGACATCAACTCCCTAAATTTCTTTTTCCTTTAACAATATGTCTGAGCTTCCTTTCACCCTAGACCAATTACGCATTCTTAAAGCGATCGCTGCTGAAGGTAGCTTTAAACGAGCTGCCGATAGTCTATTTGTTTCTCAACCAGCAGTTAGTTTACAAGTGCAAAACTTAGAACGACAGTTGAACGTGCCTTTATTTGACCGAGGTGGTCGCCGGGCACAATTAACTGAGGCTGGTCATCTATTACTTACTTACGGTGAGAAAATATTGTCTCTTTGTCAAGAAACTTGCCGGGCGATCGAGGATCTGCAAAATCTCCAGGGAGGTACATTAATTGTTGGTGCTTCTCAAACTACTGGTACTTATTTACTACCCCGAATGATTGGAATGTTTAGACAAAAATATCCTGATGTAGCTGTGCAGCTACACGTTCATTCTACTCGTCGTACTGCTTGGAGTGTAGTTAATGGGCAAATAGATTTAGCTATTATTGGGGGCGAAGTTCCTCCAGAATTGCAAGAGTCTTTAGAGGTTATACCTTATGCTGAGGATGAACTGGCCTTAATTTTGCCTGTGTCTCACTCTTTGGCAGAAAAGGAGACAATTCAAAAAGATGATTTGTATCATTTAAAATTCATTACTTTAGATTCTCAATCTACTATTCGCAAAGTAATTGATCAAGTATTATCCCAGAGTAACATTGATACTCGCCGTCTAAGAGTGGAGATGGAACTAAGTTCAATTGAAGCAATTAAAAATGCGGTTCAGTCTGGTTTGGGAGTAGCTTTTGTTTCTGTTTCTGCTATTGAAAAGGAATTACAAATTGGGGTTATGACTACAGTAAAAGTAGACCAGATAGTTATCAATAGGATATTATCAGTAATTTATAATCCTAATCGTTACCGCTCTAAAGCAGCAGAGGCTTTTAGTAAGGAAATTTTGCCTTTGTTTTCTACTTTGAATTTTAACCCTGATAATATTAAGCCTTTATCTAAAGAAATACAACCTATAGAGGTAGTAACAAATAATGTTAGTCAAACTTGAATAACTTTTGAATACCAGTAACAATTACTGTTTTATGTATTTATTTACTATTCTTATAACTTGAACTATTTTTTTAACCTTGATGATTTTGTTAAACGGAATAATGATAGGGTAAAAATAAAAAAGTTAAGATGGTAAACAAAACTATATTCAGTAAATATGAATAGGTCTAAATGTTTGTATTGACTCAAAAACTGATATGAGTATGATAACTCATTCAAGCTTAAAGTAAAGAGGGAGTTTTACTTTTTGGTTAACTTCAAAGGTAATTCAGGAGTTGCTTAATCAGAAAAAACTGGACGTAGGGTAGCATCTTATAATTGTAGTAACACGGCTATTAAATGTATGGTGACTATATTAGTAGTTTTAAGTACTTCTGATACAGGTCGTCGAGAAATTTAGGAGATGGAGTAATAGGGTTATCTCGTTTTTTTTGGCAACAGGTACGCCTAGTATTATTATCTATGTATGGAAAGTATTTATAGAGATTAATATTAAACTATACCTCACTCTCCTCAAGTGTGCTGCTATAAATTTACATATAAAAACAGTTGAAGGGTTTGCTAGATATCCCTCACAAAATAAGAAAAAACCTGCTCTTAAACAGTACCTATGGGACTAAGAACTTACATTTTGTCTCTTTGTCGGTTTATTTGTGATTTTTTTGACTTGATTTATGATGCTATAATCGGCAGTAAACTAATTCTTTTCTTAACTTTTTTTTCCATATTTAAAGATAAAAAATACAATCATGATGATTGCTATTGCTTCTACTATTTTTGGGTTTTGCTAAAATATAAGTTTATTTAAAAAACAATAAATATTTAAAAAATATTAACCCTCTTTCATTACATTTTTGGGTTTTGTATTCCTCTAATACTTGCTAATTAATCAGTTCATTTTTATCTAATATATTTATCCCTAATATAAGTATATTGGCTTTATTTTTTTCGATAACTATAATTTCTGCTATTATTTATATTCGATAACTATAATTTCTGCTATTATTTATATCTGACTTTTAACCTGATATTTTATTTTATTTGGTTTGGCTAATTTCTAGGGTTTTCTTACTGTTTTATATTTACGATTTTATATGTACTTAATTTCTGGGATTGGATGATAGAGAATGTGATGTTAAGTTGATTATATTACATTTTTATAAATGCATTATTTTGATTTTATTCTCGTTCCTAAAGTATTGAGCTATTTAATGTTATTTGGTTAAATATCCTCAAAAATTTGATGTTGGTTTAGGGCGAGTAATATGAACTTCCCAGAATGCTTTTAATACTGCGAAAACTTCACGGATAGAATAACGTCTCATAGAATCATTTCTAAACTTTCCCCAGTCTGGCATACCTAAACCTACAACATCTACTCCTAATTGACGACAAGTATAAACTGCACGAGGTAAGTGATAGTTTTGAGTTACTAAAACGGCTTGAGTAATACCAAATATTTCTTTGGCACGATAACAACTTTTATAAGTACTAAAACCAGAAGAATCTAGAATAATATCTTCAACAGATACACCATGATTAATTGCATATTCTTGCATTGCTTTTACCTCATTATAATCAGGGGTACTATTGTCGCCAGTCATCAAAATTTTTTGAATACTACCAATATTGTATAAATTAATTGCGCCTTGTACTCGGTCAGCTAACATTGGTGTGGGAGTACCATCTTCCCAAATTCCGGCGCCAAAAACTATGGCAATAGCTTTAACTGGAACTTCTTCTGAATTTTGATAGCAATAGTTGCTTGTTGTTACTTTGATGTAAAGGTTTAAAGATAGGGTTATTAATAGTATTGTTAATACTAAAATCCACAAATTTAAGGGTTGATTAAGTGAAAAAAATTTAGAAAACATAGATAATAATTAATTCTAGAATAAATACTTTCTAGATATTTTTATTGATAACTTATTTGTTTGCTAGACCAACAGCTTCGGAAATGGAGTTTAATCCATGTTCATCTAGCTTTTTTAGTAATCCTTGGAGAATTTGTTTGACTATTCCTGGTCCTTGATAAACTAATCCTGTATAAATTTGAATTAAACTGGCACCAGCAGTAATTTTATTCCAGGCATCTTCTGAAGTGAATATACCACCTACCCCAATAATTGGTAATTTTCCTTTTGTTTCTTGCCAGATAAATTTAATTATTTCTGTTGATCTTTTGGTTAATGGTTTGCCACTAATTCCACCTGCTTCTTCTATAATAGGTTTGCCTGTTGCTGGAAGTATTTTAGTTGTTAATTTTTCACGATTAATAGTTGTGTTTGTAGCAATTATACCAGATATTTTATATTCTTTAATTAGGTCTATTATGGCGGCGATCGCTTCATTTTCTAAATCTGGTGCAATCTTAACTAAAATAGGCTTTTTTCTTTCATTTTCTCTTGGCAAAACTTCTAAAATTTTACTTAAACTATCAGTGTTTTGCAGGGAACGTAACCCTGGGGTATTAGGAGAAGATACATTTACTACAAAATAATCTCCACAATTTTTTAATAGTCTAAAACTTTCTAAATAATCTGTTGCTGCTGCTTCTAAAGGGGTGATTTTAGATTTACCAATATTTACTCCATAAGGAAAGAAAAAAGAATTTTTTTTGTTTTGAATTTGGAATTTCTTAGCTAAGGCGGCAGCTCCTTTATTATTAAATCCCATTCTGTTTAAGACGGCTTTATCTTTTGGTAAGCGGAATAATCTTGGTTGCGCATTTCCTGGTTGTTGATGGAAGGTAACTGTACCAAGTTCAGCAAACCCAAAACCTAGTTGAGGCCACATATTAATTGCCTGACCATCTTTATCATATCCTGGGGCTAAACCTACTGGGTTTTTAAAGTTTAATTCCCATAAGTTTTGCTCTAGACGAGTGTCTTTAAAACAGAATAATTTTTCCATTGTTGTCCTAATACTATTTACTAGTTGAGAGTCGGAGTGAGTATCTATAAAACTGAGCATATTTAGGACTTGATGATGTGCCCATTCTGGATCGGCTTTTAAACCGGAAAATATAATAGGAAATAGGACGGAACGATAAATATTTAACACTTTATTTTTAATGGTAGTTAGGGTTGACAAAAAAGGTATTTTAGTGAGGTTGGGAAATAGGGATGTAATAATTAAAGTTTTATGGAAAGGTTTGTCGGTTTTGACTTATTAACATTTCTGATAATTACTTACTAAATTATATTCTTAATTCTAAAGGGTTACAAGTGTTTATTTTCGTGATTATTTTAATTATGCAAAAATTTTAACTAAATTGCGGTGTTTGATGATATTTGGAAAGGTATGAGCGATCGCTTATCAAAAAAATCAAAAAATACGGTTTTTTTTTCACTATAACAGGTTCTTATTATGAAAATTCTTTAATAATTCCTAATCTTATCTATTCTGGTGAATTTTTTCGGTACTTAATGGTTATTGGAAAACTATTAAATACATTAAATATGGTGGAAAAATAGAGGGATATTTTGACGAAATAACTATTTATAAAAATGATGATTATAAGTTAGGAAATATTTCTACAGACAAGATGGAAAGTTTTCCTGAATTTGAAATAAGTTAAACTACCAGGATGTCTTTTAATTCTGGGATATTTTTTTTTAATGAATAATATTTTAATTTTTAATATTTCAAAATAAACAGGCTTCTGCTCTAGATACTGAGAATAAAGCGATTAAATTTTTACTGAAAAAATTAATGGTAAGCTAGTTACGAAATAATTGCAAATATACCTATTGAATATAATTAATTTAACTACAATAGTAGATACTCTAAATTTAGTTTATTTTCTCAAAAATTGTTGATAAACTTGAGTTTGAGGATGCAAATTATACAAGCTGTATTATCAGAAATTTCAGTGCCTATTTTTTGTTTTTTAGGAAATATACTGAAATAATATGACAAAATAGAAATTTAGATTTTTCAATTAAGCTGTTTTTGGCTCTAATTCCACTTTGTTTTTCCTAAATTGTACTTTAGCGGGGTCTAATTGCGGGGATATCCCAGTTATGGCTAATACTTGTTTAATATTCTAAAACATTTAAAAATTTAACTCCTACTTTTGGTAGGTTGGTTTGGCTCTGGCTTCAAGCCTTTAGTATAAAGTTAAGAAGGAACTAATTAATTAAAAAGTGGTTAATTTAAAAAAGTTGGAAGATTCTATTGTTTTAATTGCAAGTGCTAAAGATAATAGAAAAAATGTTATTGGTACTGGATTTATATTTCATAAGGAACAGAATTGTACTTATCTACTTACTTGTGCTCATGTTGTTGAGGATGTTGGTGGGGCAGACAACATAAAGGTAAATAATATTCCGGCGGAAGTTATAAAGATAGGAGATATTCAGGGTTTTGATTTAGCTGTTTTAAAGGTGAATGAAAGTTTTTCAGCTCCATCTTTAAGTTTAATGATTTTATATGGAGAGGAAGAAAAAAATTTGCTTGTGAAAATTCCTGGTTATTATCTTTGGGGTCAAAATAATGCACTTTGTCGTCAAACAATAAAAGGAAGAATGACAGTAGAGGTTGATGGAGAAAGGGCATTTCAATTAATAGAAAATATGCCAGAAGATGTGGCGGTTGAAAAGTTAGAGATAGAAAAAGGAAGTCTCCGTTCAGGTTATAGTGGTTCTCCTGTTATTGATATTAATACAGGACTAGTTATCGGTCTAGTTACTCATAAAATTGATGTTGATGGAGTAGGAATGTTTGGTAGAGCAATATCAATAGAGGCTTTAGAAAAAATTTGGTTTGAAATAACTGATGAAGTCTTTAAAAAAATTAAACGAGAATCAAAAACAATAGAAGTTTTAACTAGTACAAATATTGAAGATAATTTAGAAAGTAAAGTTACATTATCAAAAGAACTAGACAAGGGAGAATTGTTTACTTTTGCAGTTGTAAGTGTTAATAATTTTGGCAGTATTGTTAATCGTAGTCAAGGGGGTGCTAGACAGAAAATAGAAAATTTAGGTAATGGAATTAAATTGGAAATGGTTTATATTCCTGGGGGTACTTTTACTATGGGTTCTCCTGAAAGTGAAGTGGATAGCAATAATAATGAACGGCCCCAACATGATGTAACTGTCCCTAACTTTTTTATGGGCAAATATCCAGTTACTCAAGGACAGTGGAAAGCGATCGCCTCCTGCGCAGACTTGAAAGTAAAATTAGACCTAGAGCTAGAACCATCTTATTTTAAAGAACCATACCGAAATATAGATAGATGGCAGAGACCAGTTGAGGAGGTTATTTGGTACCAAGCTATAGAGTTTTGCCAAAGGCTATCGAAATTAACAGGAAAGAATTATAGACTGCCCAGTGAAGCAGAATGGGAATATGCTTGCCGTGCAGGAACAACTACACCTTTCTATTTTGGGGAAACTATAACGCCTGAGTTAGTTAACTATAATGACAAATATGTTTATGGTAGTGCACCAAAAGGAGAATATAGAGAACAAACAACTCCCGTAGGCCAATTTCCGGCTAATGCTTTTGGGTTATACGATATGCACGGAAATGTGTGGGAGTGGTGTGCTGATCAATGGCATCGTAACTATAATGGTGCTCCTACAGATGGCAGTGTTTGGCTAGATGGAGATAAAGAGATAACATGTGTGCGGGGCGGTTCCTGGGACGACTTTCCTAATTCTTGCCGTTCTGCGTTTCGCTTGAACTATGTTAGGCGCGACTACCGCTAGGGCATTATCGGTTTTCGTGTAGTCTGCGATGGCGGGAGAACTCTCTAACCCTTTTTTCTTTTCCCCTTTTACCCTTTGCCCTGTTTTTCTTTTTCCTCTTTTGAGTCCGGCTTTAGCGGGTAGAATTTTTTTTAGCAATGTAATATATTTGTAGTACAAAATGAGTAAGTCTCATTAGACGCAAATTATTATTAAGCTAAAATCAAGATTAAATGTTATTCATTTTGGTAATTTTAGTATTCTTAATTTCAGCAAATATTACCATTTTTTATTGACTAATAATTTTTGCTAATTCAACAATTATTATTCCCAGAAAACAGTCAAATATGAGATGTATTGTTAAATAAAAAAAGCTACTTTTTAATAGTGATAAATCTGAATAATTTTTATTCTATATAACTAGGCTATATCTAAGTTTTTATGTTTTAGTTATGTGTGTAGTTTTTTAAGTCATAAAATATTAAAAGTTGGCTGATAAATTATTAATTGTTAGTTATTAATTATTGACTATTGAAATAGAGTCAGATGATAATATTTTAATTAATAGTAATTAGTCAAGAAAAGAAGGTAAGTCTAATGGAAGGAATTTATCTGATGATTCTGAGGCTAAATCTGTTGGAGCTTAATTATCAGACTATTGAAGAAGAAAATATTCAAAAATTGAAAAATTTATGTAATGGTTTTGGTTTGACTAAGAACTAGAAAAACATGGTTTTCTAAAGCAAGTTGAGATTTATTTAAAGGCTTTATAGTCTGTGAAAAATTTGTTTTTGAGTCAGTTATAATAACAATTTATGCTGATAGAATAAATATTCATAGTTCTGCTTTGGGAATATAAAATATATTCTTAGTTATAATTTTTTTATGATAATAATTTCTATTTTTTAGTCTGTACGGCCGCATATTTTTCTGAGAATAAAACGAGTTTAAATGATATTAAAATACAGATTTTTTGAAAATACAAAAAAATCAGCGATCGCAGCACAATTTTTACATTCAAAACCACAAATTATTATGGTTTTTAAGAGTTTGATAAATTTTAGTTTTTAACGATTTTAAAACTTTAGACCGCAGTATTTCAGAATGATTTTTACTATTAAAAAATAACTATTAACACCTTGGAAGTATTTTAATTGTAATTAATTATTCTATTGAATTTAATGATTTTTTTTAACTATGCCATCACCATTTTTTTACATTTAATATTTGAAGTATTTTTTGCTGTTAAAAACCTCAGAAAAAAAATCTAGCGATCGCTGATATATTATTAAGAGTCTCAATCAAAAATTATTATATTTATCGGTGATATTTTAATCAAAAATTATAACTTGAATCTCTTTATTTCTATGATTTTATTATTCTGGTAAAGTAAAAAAGAGTTTTTGAGTGTTTACTAAAAAGGTTATTTCCAAAAATTCCAAGAATCTCAATTGAAAGGCGATCGCAACTTTTTAATTAATTCTAATTCTAGGTGTTTTCGCAATTTTCTATCAGCAAGAATATTAAAACAAAAAGCAGAAACTACTGCAACTTTCATCTGATATTTTCTATGCATTTCGATGTAATTTAGTCGTTAGTGAAATCAGAAATTTGTCTGAAAAGCCTCGTATTTTGGTAATTTGGATGTATGTATCAGCTCTGAAGCCGGAATAAAGAGAATTGTTAATTGTAGTTAGCGTTGGCGGAGGATAGTGGTTGCAGCTATATCCCTCACCAAATAAGTGCTATTTGTGATCATGCTCTCCGTAAAACATTAGAGGTTTTCAGCTTGAGTCTACTCATTTAACAGAACGAGAACACCTAAGTAAAATGATATTTTTATTAACTTGACAGCAGTTTTCACATTGGTAGACCAGAGTAGGGGCGTTCCATACAACCTAACTAGATGCAACCTCCTGACAAAATTTTGGTGATGGCGATGTAGTTCATAAATTTCAAAAGCGCTGTAACATTTTGCTGGGTACATCAAGTGAGTGCGTAACCAGATAAGCCTGGTTTTCTGTTAGTCAAAAAACATGGATATCAAGCTAAAAGTTAGGACAGCTTTTACCTGATGCATAAGCTCCGAAAAGAAATATCAGAGGTTGGTGACAGTTTATTGACAGAAATAAATTCTCAACTTTTGTCACCAAAAAAACCAAGTTTAAATTTGGCGACAGTGGCTAACTTTCACCGAGAACTCCTGCCTAGAAAAATAAGAGGAAGCAGGGTCAAAATTTTCATAATTCTTCGGGAAGCGATCGCTTGTTCGCAATATTACTCTTAGGTAACTGATAGCAACAGGTTGAATACCTTCAAGCCTTTTCGAGTCTTGTACAAAGTCGCCCTCAAACAGTCCGGTTTTAAACCAAATTTTTCCATGAAAAAGGAAAACCATACCAAGCAGAATTAGAAATATCAGCAGCAAAAACACTTAAATAAGGAGACCAAAAATATTTGGAATTTATAGGTTTTAGGCAAAACACCCGATGACCAGTTACTTGCATATAAAGTTGTAGCTGTGGCAAAAGATAGGGAGTGTTAGCACCTGCTGCCACCAGGATGAAAACATTAAAAAGTATTTTCCTCTCTAGTTTTCAGCTATTGTAGCTTTCCCTTTTTTTTCTACAATAAAAGTTTTTGCAGTTTCCTAAACTCACCCCCTAACAAAAAGAGAAAAAATTAACCTAATAACCAGAAGTAAGTGATCATCCCTAATGACTATCGAGCATTTCAGAGACTTGAACCATATTACCTAATGGCGTCTTTAGCTCAACATATCTCACTCAAAAACCCTATTTAGACACAGCATCACAGTTAGCCAAATACCACCGCCAAAGTAAATTAGTTCCTTTTGTAATTCCAATACGAGTTGTTTGTACTATTTGCAAATTTTTTTCAAACGAAGGCGATCGCTGTTCCAACCACATAGGTTGTCCTGCTCTCAAACGAGAACCATTTAAATTCAAGTCTATATTAAGCAGACGACAAAGCTTACCAGGTCCCGCAGCCAAACGAGAAACTTTAGGTTTTGATTTTTGTTTTGGAATATGCTCCCATAACCAATTTGGCACAGACTCTAACTGTAAAGCCCGAATTAAAACAACACTAGGTATCCCATCAATATCTGTAACAACATTTAGGCAGTGGTACATCCCATAAATGAGAAAAACATAGCTTATTCCCGGAGGACCAAACATCACCGTATTTCGTGGAGTACGTTTGCGATAAGCGTGACAAGCAGGGTCTCCTGGGGCATAGGCTTCGGTTTCTACTATTGTGCTACGGATAATTTTTTCCTCCGATATTCGTCGCACCAAAGTACAACCTATTAATTCTGGAGCAACTTCAGGTGATGGGCGTTCTAGCCAAGTATTTTCTATAACTTCATTGTTTGCCATTAAATACCTTACCAATATTATTCATAGAGACAGTCGGTAAATACAGTAAATTCTAACTTTCTATTGTACAAATATTAATCATCAAACCTTTGTTGTATGAAGATATTGCTCGCCATAGCGATACCTCACTGTCAATAAAATTCCCACTATTTTAGTCAAAACTATCGTCTTTTACCTCATTATCCAAAACAGCGATCGCCTTTCCCCAGAGAATTTTTTTAATATTCAAATTTCCCAACTTTTACTTAACTATAAAAACTCCGATAAACATTAAGGTATGTGCATTCCTTTATTTCAGTAGGAATATTGCACACAACCGTTATTAAAAACCTATGATAATCTATATGAATCTATGATTATCTGTTCTATTCCTGCTTCATTCTGGCAACGTCGGCGTTATCCAGTCCACAAGCTGTCACGGTCGAACTGACCGCCATAGCTAAATTTAACGCTGTATTCAAGTCTCGGTCGCAACTGAATTTGCAATGTTCGCAATTGAAAACGCGCTCTGATAACAACAGAGATTCTTTAACAGTTCCACACCTACTGCAAGTTTTAGAACTAGGAAACCATCTATCCACAATGGTTAACTTAGAGCCATACAGTTGACATTTGTACTTTAATTGTCTGCGAAATTCGTAAAAACCCATATCGGCAACAGCCTTAGCCAGCTTGTAATTTGACATCATTCCTGATACATTTAGGTCTTCTATTACTATTTGACTGTGGTTTTTAGCCAAATAAGTAGTTAGTTTATGCAGTGTATCTTTCCTGATGTTAGCTATTCTATTATGTAACTTGGCTATTTTGAGTTGCGCTTTTTTCCAGTTAGACGAAAATTTCACTTTATGTCGGTTCAAGTATTGCAACCTAGAAAGTTTAACTTCTAAATTTCTATAAGATTTTGCACCAGGGAATACCTCCCCAGTTGATAGGGTAGCTAGTGATTTCATACCCAAATCTACACCAACTACATCAACTGATTTCTCAGTGACTATGGTTGCTGTTTCTATCTTGAAACTGACAAACCATCTATCAGCTTTTTTGCTAATAGTTACAGACTTGGGAGTGACATTATCTGGCAAAATTTCAAAGGTTTTCACCCATCCAATTCGAGGTAATTTAATCTGATTAAAACCGACTATAATTGAACCATCCAAAGTGAAACTATCATCCCTACCTTTTTTCTTGAATTTAGGTTGAGCAGACACTTTAGTTAAGCAACGTTTCCAAGCATTGGATAAATGCCTCAAAGCATATTGAGGTGCTGTTTTAGATACTTCGTAATACCAATAGCTATTAGGTTTAACTATTGCTACTAAAAGCTTATGCAGGTCGATAGATGTGGGAAATTTAAGTTTACTATCAGGATTATTGGAATTGTGAGTAAGGATATTTCTAGTTAACCATAAGCCCCAATTCCAAGCATGACGTGCGACACCAGCGTGTTTAGCTAGTAAGGTTTTTTGTGAGTTATTTGGGTAGAGTTCTGTTTTAAATCCTAGTAGCATGATTATCAGTTTTTCCCACAACTTGAGCGACTTCCTCAAGTAAACCCAGTAATAGTTTTTTATGTTTTTTTGATCAACAACCATAAAGCCTAGCTGAAAAAACTGTGATTATTTCTAGTACATCTTGAGCTAGTTCTTCTTCAAAACTTGGTTGTTCACCTTTGTTAATAATAACTATCTCAATTCCCTAGAGTTCGCAAAAAGAAAAGACTAATTCAGCACCAAACCTTAACAATTTATCTTTATGGGTTAATACTAATCCCTTAGTTTGCTTTCTTAAGATTTTTTCTAATAGTTTTTGCAATCCCTTTTTGCGATAGTTCATGCCAGAGCCTAAGTCTTTAATTACCTCAAAGATCCACCCTTTGGCAGCACAATAAGTTTCTAGCATTGCCTGTTGCCTTTCTAAATCTACTTTTTGGTCGTGACTACTGACTCTAGCATAACAAATAGTAGGACTGTCTCCATCTCCTAAATTGATAAGTTTAGAGGAATCATAGAATCTAGTTCCAGCTTGACTTTTTCGGTCTGGTATCAGCTCTCCAGATAATTCCCATTTTCGGAGCGTATCAATGGACACTCCTAATAGTTCTGCTGCTGCACCTATCTTAATGAATTTATTAGTCATCATCATAAGTTTTACAAGACAATCATAGATTATAAAAGATAATCATAGATTTTTTTCAAGCTGTTATTTACCCTTGTACATATTAGTAACTCCGGAAATACCGAATAGAAAACAAAAAAAACAACCGTACCTCAGTAACTTAAGCAACCTTCCCTACAATATCTGTGACAAAAACTTGCGGGTACGCTCCTCCTTAGGGTTTTGGAAAAACTCATCTGGAGTCGCCTCCTCTACCAATAACCCATCCGCCATCAAAACAATTCGATCTGCTACCTCCCTAGCAAACCCTACCTCATGAGTCACCACTACCATAGTCATTCCCGAGTCTGCTAAACTACGCATAACATCCAAAACTTCCCGTACCATCTCCGGGTCTAATGCTGAAGTTGGTTCATCAAATAACATAATTTTGGGTTGCATCGCTAAAGCACGAGCGATCGCCACCCTTTGTTGCTGACCTCCCGAAAGTTGACCAGGAAATTTTTTCGCCTGTTCCAAAATATCAACTCTTTCCAAAAGTTGCATTGCCACCTCTTCCGCCTTCACCTTTGGCCATCGACGGACCCAGATAGGAGCTAAAGTAACATTTTGTAAAACTGTGAGGTGAGGAAATAAATTAAACTGCTGAAATACCATCCCCACTTCTCGTCGAATAGCCTCAATATTTTTCAAATCGTGGGATAAATTAATACCATCAACAATAATACTACCCTTTTGAAATTCCTCTAAAGCATTAAAAGTACGGATAAAAGTCGATTTACCAGAACCACTCGGCCCCATAATTACTACTACTTCCCCAGGTTTTACCGTGAGACTTACTCCACGGAGAACATGAAAATTATTGCTGTACCATTTCTGGACATCTGTAGCAATAATTCCTATATTAGTATCCATTGGTGTTTCAGTTTTTTGTGTTTCTGCTTGTGTCATTTTCTCTTATTAGCTATAGATTAGATTTAGAAAAAAAGCCCAACTTTAATCATATCTGCTTAGGGTTTATTCAAAAAAGTATTTTTAGGAAGTAGGGAGTACAGAATAGTTAGGAAAAATAGAATAGAGCCAGAATAGAACGAGTAAGAAAAAACATTAATAAAATTGAAATCTTTTACAAGTAATAGTTTTGATTTCAACTAATATCCAATAACTATAATTAATTCGTAGTATTTAGTTTTTTCTCCAACTGCCGACTACCTACTGACATAGCATAACAAACAATCCAAAAAATGATACCATCAAATAAATAAACCTCAGCATAATCTCCTAAAAATTCAGGTTGAGCTAAAATAGAGCGACTAATACCCAACAACTCTACTAATCCCACAATTGATAATAAAGTAGTATCCTGAAATAGACTAATAAATTGACCAACAATAGAGGGAATAGCTACTTTTAAAGCTTGAGGTAAAACAATTAATCCTAAACTCAATGGAGTATTTAAACCTAATGCTTTTGCCGCTTCACTTTGACCTCTTAGTACCGACTGTAAACCACCCCTAACATTCTCTGCTAAATAAGCAGCACTAAATAAAGTCAATCCTAAAATTGCCCGAAAAATTCTATCAGGTCGCATTCCATCTGGCAAAAATAGAGGAATCAGAATTTGCCCCATAAATAGAATTGAAATTAAAGGTAATCCACGAATAATTTCAATATAACCAATAGAAAAAATTCTAATTACTGGTAATGTACTTTGTCTGCCCAAAGCTAATAAAACCCCTAATGGAAAAGATAAAAAAATGCTAACTACAGCCATTAATACAGTTAGCATTAAACCACCCCAGTCATTTGTAGAAACAGACTTTAGACCCAAACCGCCCCCAATTAACCAGACAATTAAGATAAAAGCAATCAACCAATAAAAAGATAGATATTTCCCTAATTTGCTATTTTTTATGCTTAATTTTTTTCCACTCCAGGCTGTAGCAACAACTAAAATTACCATCCCTAATAGTAATAGTTTAAAAAATACATTTACTGGGATAATTAATATAATTACAGGTAAAAAAGCGATGCCAATTAAAACTGGCAACGTAAATAGTTGAGCTGAATTTCTAGCAATAACTCCCCAAGAAAAACCAAATAAACTAGAAATTATTCCGACTATTACCCAGATGCGCCAATATTGGTCTCTAGGATATCTACCCACCATTAATAATGGCAAGTTAACTTTTATAACTTGCCATTCTGCTTCTGTTTTTGCCCAGGAAATAAAGTTAATTACACCCCATAAAATTAGGCTGAATAATATTAAGCTTAGTAGGGTGTTGTACCAGGTACTAAAAAAATTTTCTCTGAGCCATTTGATGGCATTATTTTCTGGAAATGGTGGAGCATAGAATTCATTTGTATTAATTTTTTTCATACATTCATAATGGTACTTTGGCAAAAAATTATATTTGAATACTATCAAACTTTTATATAATAATTGTTTGACATTTAATCAAGCTATTTCCTGAACTATCTAGGTTTCAAGTAAGTAATAATTACAAACTTTCTTTACCCCAAAATATTAGTCATAAGCATTTTCCTGCTCTTAAAAATGTCAAAGTACTAATAATTATGAAAAAGTAGGTTATTGCGTAGGCTAGTTTGAGCAACCGAAACCCAAGATTTTCAGTAATGGTTATTATACCAAGAGTGAAAAAAGAATACCTAACTTGAGTAAAACTTCAATTATTAAGTAATTAACATTCTACCAATAACTTTTTTGATAATTAGCACTCTAAAAGCGTATTAATTTTATAAATTTTATACGGACATTACATGCCACATCCCTATCTATTCTTCTGGTTTCCCTTTCTGGGAGATATTCAGAGTTAGTTAGTCTCCACGGTCGGAGTTAGGGCTGAGTTCCCTACTCAAGAAAATGTAACAAACATTTATTAAATCAACATTATATCAAAGGGAATAAGAAAAACTCTTGTTCTCTATTTAATTTTTCTGTATTGCCAAATCTACATATTTCCTAACTAGAAAAAAGTTAATGTAGCAGTATATTTTGAAATTAGCATCCAAGCTTTAAGCCTATAAAATCTTCAACTTTTACTTTTTAGTTTCTCCCTCAACCTATGCTTTATAAACTTATTTATTAACATATAAATTGATAAAATATAGGATTTACGAATTTGCTATTTAATAGATATTTTGAGATATAAAATATATTTCATTAGAGCAATTTTTATGAATTCATACTATTTACTTAATCAAAAGTTACCTTAAGTGCTGTAGTATTATTATTTACCTATTATAATTAGGACTTGTTGAATAAATTTATCGGTAAAGTTAGGAGGTAAGTCAACAGAATCGAATTAATAAATAAAAGCACAGATAAATGGAAACTACAGAAAATATATTCGGAAGTATTTTCTTTTAATTTTTCTGCCTTGAATAGCTTCTTCAAAATTGATGCTTTTGAGGAAAATATTGGCAAAAGATTGTGCATTTTTCCCACAAAACAAAGCACTTAGTAATATTCAAGTAAATACTTTTATTTTTCTCAGCTAACTCTAATTATTTTAGCTCACCGGAAGGTAAATAATGTAGCTTGTATAGAGCTAGACTTCTATTAAATAATTAATACAAATAGAATAACCTTTTTGCTCTATAAATCATGTTAATTATGCTTATTTTGTAAGTCTTAGAGACCTTATATACTCACCACCAATCTGCCTATCATAAAATAGTTTTAGGAATTCCTGATTATGGATAGCCCTTAGAAAGATTATAGATTAATTGACTTTTTAATTTGATTATCTTTCTTTTAATTGAACACTTTTATTCAAAAAATTCATAGATAGAGAAATTATCAAATTTATGGAAAGATAAACCACCATAATTAAAATAAATACTTCTATAGGACGACCTGTTTGATTATAAGTAGTATTAGCTACAGCATATAAATCTGGATAACCAATAGCTATTGCTAAACTAGAGTTTTTAGCTAAATTCATATATTGACTATTTAATGATGGAATCATAACCCGTAATGCTTGAGGAAAAATAACTAACCTCATTACTAAACCAGGCTTTAATCCTAAAGATTTAGCTGCTTCCCATTGCCCTTTTGGCACTGCTTGAATCCCAGAACGAACAATTTCAGCAATAAAAGCACCCGTATAAAATACTAATCCTACTAGTAAAGCTGAGATTTCTAGTGTTAAATTTAATCCTCCTTTTGTACCTCCTGTTTCTGTTGCTATAGGTGCTTGCCAACCCAAAGCAAATATAATAATTAATAGCTCCATAATTCCTATGGTAATTATAGCTATAAGTTGTGGTTGACCAGATGCTGCTTTTTCTGTCATTAATTTATTCCGCCATTGCCAAATAAATATAGCAGCGATCGCTCCTAAAAATAAAACTATTAACCATAACCAAACATTAACAGTATTTTCCGGCCAAGGAATAGCTATTCCTCGTTTACTCATAAATATTGGTCCTGGTAATTCTAATTTTTCTTGAGGTAATGGTAGATTGAAAAAAACGGCAAAATACCAAAAAAATAACTGTAATAATAGGGGAGTATTTCTAACAACTTCCACATAAACTCGATTCAAATTCCGGAGTAACCAATTCTCAGAAAAACTAGCGATACCTGCTACTATTCCCAGTATTGTTGTCAAGAAAATTCCTAAAATCATTACTCGCAGAGAATTAAATAAACCTGCTAATAATACTTGAATATAGGGGTCACTTGCTTCGTAAGGAATCAAACTTTCACTAATACTAAATGCAGCTTCATTGTCTAGAAAACTGAAGCCAAACCTTGTGCCTTGTTGTGCTAAATTGCGGCTGAGGTTACTAATCATTATAAATACAACCACAACAAAAATTATGATAGCTAAAACTTGCAAGGCAACACGCCAAAATCTATCATCTCGCCATAGGGGAATTTTTTGATTTTTGTCGTCAATCATCTTTTAGGGATATAATAAATAGTTAAACAAAAAGTAGTGTAGATAGTAAATATTTCTCATTATATCTAAGCTATGCATTACTCTTTTTATAAGTCAAGAGTCACCAACTAGAATCAAGTTAAAGCAAATGCTTTAGGGAAAAATTTAGTTTAAAGTATTGCCCATAACCGTGGGAATCTCTAGTTGTTTTTTTTTAAATTATATGTTATAATATAAGTAAACTAATAAATAGCAGTCCGGTAGTTCAAGACAAAAAATAGACCCATCAAACCTAGGGCCAATATTTATTCTAGCCAATAGCCAGATGAAAGTAGCATTCTGATTGAACGCGGAGGTAGTGCTAAGTATAAAAAAGTCAAGAAAATAGCAAAGTTTTTAAGAGAAAATATATCCACTTCTGCAAATAATTTCTATTCAATGTCCTGCCAATAAATTTTTATTCTCATCTACATTAATCAAAATAATTGATTATCAAACTGGATTTGTATAAACGTAAGATAATTTAATACTATTATTAATAGCTTTATTATTAATAGTTTTATAGCCTAGGTATCTTGCCTATTCTTTATATTTTTAGGTAGCCACTTATATTCATCTCGTGGTTTAGCAATACTCTAAAATACCGCCTTGCTTGATTATTGATCAAATATTTTTGGAGGGTGGTTGTTCAAAATTGCTATGACAAAAATAACTTCTGAGTCCTGAATTTATTAATAGATGATCTATCATAGTGATCATTAATTAATTCCTAACTTAATCCAAAATCTATAGAGACCAGCTAAACTTATTAAAGATTTGGGAAATTGAGCTTAGGTTAACTCCCAAATCTTTACTTTTTTTGATATCTAACGGAATGGAGGAGAATAAAGCAAACCACCCTTCGTCCATAAATTATTCATACCCCGAGGTAACTTAAACTGAGATTCTTCTCCTAAGTTACGATCATAGACTTCAGCGTAGTTTCCAACATTCTTAATTACTCTATAAGCAAAATCATTGCTTAAACCCAAACCTTCACCCAGGTCTCCATCTACTCCTAAAAAGCGCCTTATAGTAGGGTTATCAGAATTTTGCTTCAAGTCATCTACATTTTCTTGAGTAATACCTAACTCTTCAGCTTCTATTAAAGCATAAGTCACCCATTTAACCACGTCAAACCAAGCAGAATCATTATTTTTTGTGACTGGACCTAAAGGCTCTTTGGACATAGTGACCTGTAGAATAACATGATCATTTGGACTTGGTAGAGTACTACGACGACTCAATAATTGAGACTTATCAGAAGTCATCCCATCACAACGCCCTTCAGCATAAGCTGCATAAGCTGGGTCTGCTTGTTGAAACGTTAATGTCTCAGCTGTCACATTTCGTTGGCGGAGATTATCTGTTAAGTTTAATTCTGTAGTTGTCCCTGCTTCGACACAAATTGATTTGCCTTGCAAGTCCTCTAAAGATTCAACTCCACTATTAGCACGAACCATCATGCCTTGACCATCATAAAATGTAGTAGGGGCAAACTCAAGACCAACAGTAGTATCTCGACTAACAGTCCATGTTGTGTTGCGAGAAAGCATATCTACTTCCCCACCGTTAAGAGCAGTAAAACGCTCCGTTGAATCTAAGTTACGATACTCTACTAGATTTGGATCATTGAATAATGCCGCCGCTACCGCCTTACAGATATCTACATCTATTCCTGAGTAGTTACCATTCTTGTCTACAAAACTGAATCCAGGAATACCACCTTCTACACCACAGATCAGTTTACCACGATTTTTGACAATATCTAAACGACTAGTGACTTGTTTATTTTCCTGAGTAACTTCTTTTTGGTCTGATGTACCTTCAACTTCACAAGCTGTAATTGGTATTATCATCAACAAAGCTGCTATTATAGACTGCCATTTTTTCATAGTTAATTATGATTTTTTTGTTTTGAGAAAAATAACCTACTTAAAGCTACCATAATCTGAAAATATATTAACTTGATGTAGCTCTTAAAATTGCCTAGTCATATTTCCTGGTTCAAATAAATGTAGTTATGCACCTTTGATACCTCTATATAATTTGGGCTATCATACTTGGCGATCGCTTCTGTGAGTTAAATCAACTATTATTCTAAGTTTTTGCTGTTGACTTAAAGTTCAGCATAGTAAAAATAGCTAATTAGGTTTACTTATTATAATTACCTTCAAGGTCTCGTCTATTATAGTTTGACTTTCAACCTCAACATAGATATTATAATAATGGTGAAGTCTTAGTTCCTAAACGTTCCTCAGCTAAATCCCGAATTAAGGATAATCGAGAGATAATATATTCATTCATTAAATCTGCATCTCTACAGTTTATGCCAGTTCTTGTTTTTAGCTGTTTGATTAACCACTGAACTAAGGTAGCATCATCTAGTGATACTAAGATTGTAGCTTGGGAGTTTTCTATTATAGACCAAAGCTGACGTAACATTGTGGGAGTCATATAACCTCCATATAAATTTAATACCCGTTTTTGCTTAGGAGATTGGCATTTCTAGTTATCAGTAACAACTACTGAAGCCTGAGGCATAGAATACATAATGGCGAATATTTTTTTTCATCCCCTTAAAAGAGGAAACTTGAGGCCTTATTTTTTTGCCAAGACTAATAATTAGAGTGTTTCTCTATACATATATTCCTTAAATCCTGTATTTCCTTAACTATTATTTTACATTTATTAAATAATAACTGAATAGTACTCAGAACAGATAGTATTAAATAATAAGTTATAGTTATTACTGATATCTTTACAAAATGATGTAGTTATTTACTTATTTATAATGGGACTTAATTATGTAGCCCATATTAAAAAAAATACTTTGAGTATTTTATTTTCCTTGGCAGTAACAACTAAAAGTTATCAGGTAGCACAACTGGTGGAATATCTGATTGAAATCCTGGAATAACAACAAGTACGACATGACAGAATCATAAAACTCCACCCAAACTAGGAAAAATAGCCTAATACATGGCCAACAGTTTTTCCAATCTTAAATGCTGTGGTCGTCAATTCCTTGAGTCCCCTAAGAGTCAACCCTATTTACCAAAGATAAAAGAACTGTGTCTAGAGATGTATCCCAATGGTATGGGTTGACGAGTTTTCCAAAGAGTAACAGAGGTTCATCATACAACCATGATCAAATGGATTAAAAGATGCAGGTAAAAATTACCAGATCCCCCCGAAGAGAAAGAGACACCTAAAATAACTGAAATTTATGAGTTACATATTTTAAGGCCATAATAAACAAAAAGTTGGGATTTAGAAACTAATCAATCATGAGAAGCTAGGCAAGGAATATTATTATGGACTTTAGGCGATGTGCTTAGGCAACGCTACCGCGTTTCATGTAGCTCCGCGAAACACAGCAGCAAAACCTTTGAATATTTGTGGTTAATAATTTAGGTATTAGCATAGCTTTTGGTATGTAAGTGATGGTTATTCTGTATAGCCCTGCTTTATTCCTTGAGAGTATCACTGAGTCAATAAAACTTATATGACCAGGGTGAAACGGGAAAATAATCGACTCCTACATTATTGGGCTTGCCATCCCATACAAAACCCTTTGTTAGTCTAAGTAACTTGAGATTTTCAAATATTCTATTTGTCTTCTAATGTACTATCTAAAGTTTTATACTCTTCCTACATCAGGGTAGATCATGACTAATGAGCAACGCCTAACTTCTGGTACTTTTTGAAACTTCTTAATTTAGCTATGAGCAGAATTTATGTCAATGCTTTGAGAATTAATCAGCAAGCCCTACTTACATGTATACATATATATATTCTATGTGTATGTTTTTTTTGAGACAATAGTATTGTTGTGTATAACTTATTGATAAACTTTTTGTATTCTATCCAATTCTAAATCAGAAAGATAATCGACACACCAATTAGCTAAACGTTGGAGCATATGGAATGGATAAGTATGAGCAACAGCAACTACAGGCATTCCTGCTAATTTAGCTGCTTTAATTCCGGGAAAAGTATTCTCAATTACTAAACATTCTGAAGGTTTTAGATTAATATCTATATATTGTTGATTTAAAATATCTACCGCTAACAAGTAACAATCAGGTTCTGGTTTACTTGCCTTGATATCATCTCCAGTAATAGTTACTTTAAAAAAATCAACTAAATTAGCTTTATTTAATACTAATTCTACATCCGCTCGGACAGCACCAGTAACCAAAGCGATTTTCAGATCAGTCTGAGAAAGCTGAGAAATAAAATCTATTGTATCTGAATAAATTGGTAACTTTTCAAGACTTTCTAACTGTTGTTGATAACTTAGAGTTTTGCGTTTGATTAATCGCTCCAAATACTCTTGCTTAACATATCTACCTCTATGAATCAATAGATCTTCCAAACCAGCTTTATCGCTTCTTCCTAAACAAAACTTCTGATATTCTCCTGCTTTAAGTAGTAGATTTTCCTCAAGCAGTAATTGTGCTATTAATTTTTCGTGCAGAAAATCATCATTAATAATTACACCATTAAAATCAAACAAAACAGCTTTAAGAGTCATAAATTGTTAATTTATCTTGTTAAGTAGAATTATCAGGCGTTACACTGAAGTTAATGAGTCTTCAACATTTCAAAAATAGGCTTGCTTTCCTAATTATTCTTGCTGTACCTTACAGGCAATGGAAAGTACTATAAATTTTGTCCCTCAGCTTACATAATAACTTACCTGTAAAAAATTAGCGGTAAAGTCCAAGTAGTTTCTAATTATAGCAAATATTTATCATAGGTGCCAATTGTAATAATAATTAGGAGCATAAAAATAACCACTACCATTACCCGGATTTTGTACATTTATGGTTTACTTGTGGCATGCTATTTTGGTCTATATCCAAAGGTGGCTTAATGGCACAACTAACCTGATACAGCCAGGATATATCTAGATAGCGACAATTGAGAGTGAAAACTGCATCAAATCCTGCCGCTCCTCATTAAGCTTCAATTGTACCTCTAGTATAAGACTTAATGTAAGGTTTCTTAAAGATTTCTGTCAACCACTCAGTTTGTCGCAAGTTTTTTTTGGTTACCATCAAGAATAATAACTTGGCCTTTAACTCTTAAAACCCAAAAAATTTTCTGCAATATAACTCTTGATACCTGTGCTAAAGTCAAAAAGAATCCTGCAATATACTTTAATATTTGATTACACAAATTAATATACTTATAAATATTGTAAAAAAAGCCTGAAGCCAAGAAAATTTAACAAAAAAATAATATTACTAATTTTTACAACACATACACTAGGATATTTTCTTTTGTAAGGCTTTTTTAGCGATTTTGGTAACGTAAAAAGTTACAGCAACTGTGGCTATTAAACCTACTCCATAGAGAACCCATTCTGTGGTGGTGCGCGATCGCTCTTCTGTACCCAAAGTTGCCAAACTACCAGCCAAGGATCCCAAATATACATACATTACTGTTCCTGGCATCATTCCGATCCAAGATGCAAAAAAATAGTGTTGTAGAGAAACTTGAGTTAGGCCAAAAGCATAATTAAGCAAGTTAAAAGGAAAAATGGGAGACAAACGGGTTAGGCCAACAATTTTCCATCCCTCATCGGCTACAGCTTTGTCAATGGCCTTAAATTCTTCATTTCCTTCAATTTGTTTGTAAACCCAACCCCGTGCTAGATAGCGACCGACTAAGAAAGCAAAAGTTGCACCTATAGTTGAACCGATAGAGACGTAAATAGAACCAAAAAGAGGGCCGAAAAGGAAACCTGCACCAAGGGTTAGTAGTGAGCCAGGTAGAAATAAAACTGTGGCCAAAATATAGATAGTAATAAAAGCTATCGGGCCCCAGGGGCTAAGTGTATCAATCCAATTTAAGGCATTTTCCAATAGTTGTTGAGCATTAAAAAATTTCTGAGCAATAGTTAAGAGAGTAGCTACTCCAAATATAATTAAGAGGGGTTTGATTAGCTTGTTTAGTGTTAGCTTTTTTTTTGGTGTTTCTTGTATTTCGTTCATAGTATATAAACTTAAAATTTATCTTTATATTAATAAGTATTTAGCATAAAAAAACAAGTCAAAATTTAGGATGAAAGGTAATAAATAATAGCTGAATATTTACTTTGATAACTTATCTGATAATTATATTTGCGATTGGTAAAGGCATTATTTTTTAGTATTACGTATTACTTTATCATATTTTTATGTTATTTTTATTATTATTTATTAAAAAAAAGATACTTTTTATATTCATTTTATCACTTTTCTCGTGAGCTTCCTCATAAATTTTCAGTTTGTCTATCAACAACTTTACTAAATTAGAAAGTCCTAGATATATACAATTTATTCAGTTAATAAATTAGAGTCACTAATTATCAAACCAGGCAATAAAAGGGAAAAAAATCAAGCTTATAGCTAAATAGCTTAATTTTAATTGCTGTATTATTATAAACAAAAAATTATAAAAGCGAAAAAATGGTCAATCTCACAAAAAAACTACTTGAGGCAAAAGACTGGGTGAAAGTCCGTGCTAGTACCGATGCTCAACAATCTTTTCTAACTTGGTATGGTTCAATTTATGCCTTTATTCCAGGGGAACTGAAACAGCATCTTTTTGAAATAGTAGGGATGAGTGTGGCCAGATGTATTCCGAAATCTGAGGGAGGTTGGGATTTTACTTCTAGGGAACTAACATTTTATCTTGACCCTGAAAGAGGAGAAAAGTTGGATACTTGGAAAAATCCTTGGACTGATGAAATTTTGCCTGTAGTTCATGTAGCAAATAATCCGGTACAAGGGTTATTTAAAAGGCCAATGCCAGCATTAGTTAATGAGGAGTTAACGACTTATAAGTTTGACTTATTTTCTAACTATCCTAACCCCCTCGCGGATGACCCGAAGTTTGCTAGATATAGTCCTCAACCTCTCTATCAAGCGACCGAACTATTTAAATTGTCAGTACCTACGGCAGATTTGCAAAATCCTGAGACCACTTCTGTGTCTAAGGTGATGTTGGCATGGGATAGAGTTGGCCCTTGGTTGCCGTGGATGAAAATGGGCGATCGCCTCGGTCATCTAATTTACAGTGCTTGGGGTGGGAAGGTGTCCAGTCTGACAGAATTACCTTTATTAATTCAAAATGAAATTAATACTCGTGTTCCTTTATTTAAAAATGCTGCTAAGTCTCTTTTAGATCAGGAGAATATGAATTCTTGGATTTATTTTAAACAAAATTTTGATGCTTATTTAAAAGGTGAAAAATTTCCAATTTTTCGCGGTTAAAGTTGAATAATAGAAATTATAAAGCATATTTAATTTCCTCGAATATAAAAAAAGTATGGATGCCATAAAGTTAAGTATTATTTGTGGAATATTATTATTTTTATTGTAGTCAGCAACCAATAAATACTAATGTTAAAAATTTGCCTAGCATATAAACGGAGCTGAAATATAATTAATACTTACTATTCCCAAGAGAAAAAAGAATAATTTTATCTTAATTAACTACTTTTAAATTATGGCAAATTCAAAAAAAATCGTTAAAGCATTAATTTATTAGGTCTCACTTTTGAGAAAAGCACTGTAGTAATTTTTGATAAAATTGGTATTAGTAATATTGAAATAATTTTAGCAATTTCTTGCTTATTACTCATCGTTAAAATATTTAATTACTTTATATGCTAATTTCTAGTGATTATAGGATGGTATAGTTAGCCATAGATTATTATTTTTGTGAATAGCTGTGGGGAAAACAGGTTCATTTAACATAAAAACTCAAACAGAAACTATTCAAGGTATTAGTCACAAATTATTGTAAGCACATAGACAAATTAGATGATTATACCTGCACTTTTAGTAATTAAGTAAAACAAAAAAACTTAATATATTGAGGAAAGTAATTTATATGCTATTTGTTTTCCTCTCAACACTAAAAATAGGTTTAAGTGTGAGTTTTCAGCAGCAACTAAAATGAAGGCAAGGGACAGAAAGCAGAAAAGTTAGGGAGGAATGTGAAAAAGTTACTTTCTATCACTGGATTTGGTATTATTTGGAGTGAGCTATCGCTCCAGTAATTTCCTTTAATAGTGCTTGGAATGGAAAAGTGGCTAGTGTGATATAATTACCTTTGTTAATTCAATAGTAAAAATTTACCTTTGTTCTTTAAATCTTAAAATATCATTCTATCTTGCCTGTTATCTATGCCAACCTTACGGAAAGGAAAAAAGTTAATGTAGGCGTATTTTTTTAAACTGATGTAATTTAAGCATAACAAAAAAGGTTTAGACTAGAATTTGTCAACTTTTGCTTAATGTTTGCTTCTCCAGCTTAATTATTTAGTAAATATTATGAACTTGGAAAACTTTGAAGATAATTTATCCATAACTAATACAACTACAAACGAAAAATTGACTGATAATTATAATATTGAAAGTGCCGTTTTAGAGCGTTATAAAGAAGGGGCTAAAAATGTACAAAGTTCGCTGTGTTGCCCAACTGAATATGAGGAAAACTATATTGATATTTTACCTCTAGAAATTATTGAAAAAGATTATGGTTGTGGAGATACTACCCGCTATATATCCTCTGGAGAAACAGTTGTAGATTTAGGCTCAGGTGCTGGAAAAAATTGCTATATTATTGCTCAAAAAGTTGGTGCAGAGGGGCAAGTAATAGGGGTAGATTTTAATGATGATATGTTAGCATTAGCTCGCAAGTATCAAGATCAAATAGCTGCAAAAACTGGATACAAAAATACTAAGTTTGTCAAGGCAAAAATCCAAGATTTGGCTTTAGATTTAGACTTAATTCAAAACTGGCTAACTGCTAATCCGATTAAATCTCTTGATGCTTTAGCTGCTTTTGAATATAAGTGTAATTCTCTCCGAAAAGAACAACCTTTGATTCCAGATAATAGTGTTGATGTCGTAATTTCTAACTGTGTTTTGAACTTAGTCCGCCCCCAAGATAAATATAAACTATTTCACGAAATTCATAGAGTATTAAAACGAGGAGGTCGAGCAGTTATTTCTGATATTGTCTGTGATGAAGACCCCACTATAAAAATTATGAATAACCCGGAATTATGGAGTGGCTGTATTGCAGGGGCATTTCGAGAAGATGTTTTTCTAGAAATGTTTGAAGAGGCTGGTTTTTATGGAATTGAAATTATTAAACGTGAGGAAAAAGCCTGGCAAGTAATTGATGGAATAGAGTTTCGCTCTCTGACAGTTCGTGCTTTTAAAGGTAAAGAGGGAGAATCTTTAGAACGCAATCAAGCTGTGATTTATAAAGGTCCATGGAAACAGGTAATTGATGATGACAGTCATACTTTATATAGAGGTAAAAGAATGGCTGTTTGTGATAAAATTTTCCAGATTTATACAGATAAAAATGGTCCTTACCACCACCATATTTTGCCTGTTAAACCTTATGCAAATATTCCCATAGAAGTTGCAGAAATATTTGACTGTAAAGATGGCACAATTCGGCATCCTAGAGAAACTAAAGGCTTAGATTATCAAACAACAAACATTAATAATAATAGTAATTGTTGTACTCCTTCTGATTCTGATTGTTGTTGAGTAATTATTGAGTTATCGCTATGAGTTACTAACTTACTTATCATGCTGGAAGAGAAATTAGTCTCCAAAAACAATTATTACTTATATTTGTACAGCATGACCTGGGGAATAAAAAAGTTATAACCTAACCTTAATTTTGATAGTAGTCTATCGTAATTATTTTGCTCAAGGGAATAGTAGGGTTATTTTGTTCCCCTACTATAATAATTTATAGAAGTAGATAAAAATAGGCTAAGAATTGCGAATTCATAATTAACTTTTTTATAGTTAGGGAAAAGCAAGGTTTTGCCATACAGAAAAATTAAATAAGGAGCAATAATTTTTCCTACTTCCTACTTCCTTTTTTTTGACTGAAAGTTTAACTAAGTACCAATGAATAGAATTCCTAATTCCAATTATAAATCTCGTGATCAGAATTTAGTTGATTCAGAAGAAAACGATCAAATGGAAATTATAGAAGCTTATAACCCTGAAACTAAGTTAATGCTAGAAAGATTTATTTTAATGTTAATAGCAGTTGGGTTAATAGTGGGGGCAATTTTATCCGTTGGAGTTGTTTATATTCTTGATAAAACTGGGTTTACAACTCCTCCTAATCAACAGAAAATAGATTTAGGACAATGAAACTTATTCCGTTATTATTATATTTAACTATTTAGCTATCAGCTATAGTAGTTATGATATTAATGAGAAGGATATTTATTCTCTTTTGCCTGTTACTTAAAACCATAATTTTTGTGCCTCATATAAATTTTTTTAATAATTATAGGCATTAAGAGAATATATATTTATTATGCTTAATTTGATTTCTCTAATCCCTATTTTTAATAAAATTATAGTAAGACTTTTAATATTTGATATTAACTTATGATATCATCTAATAATCTAATAAAATTCAAGGTATAATTATGACTGATTCTCAAAAAGTTCCTGTAGATGAAAAATTTGTACCTTTTCTCCAAAAAGTTCAGACTCAAGCAAGATTACCGGATATTTACGATGCTAGAGATATTAGTATTATTATATTTCGGACAATGCGTGATTTGATGACAACAGAAGCATCTAATCAGATCGCCTCAGACTTAGCTTCTAGTAGTGAAAAACCAGACCCAGATGAAATAGGAGAACTTTGGAAAGATAACAACCCACTTGTTGCTTTTCTTAGTAAAGTTCGTCGTCCACTTATATTTGATGGTAAGACTTTTATTTTCCGAGTTAGCCAAGAAGCTGGAGTTCCTAAAGGAATAGCAGCTGAAACAGTAATTAAAGCAGTTTTTTCTGCTGTTAAAGAAGAATTATCAACTCAGAGAATTCAAGAAATAGCTAAGTTTATGCCAGATGAAATTAAGATTATGTGGAACAAAGCTTAGAAAGTTGATATTTTTTTCAGGTGTTATTGATTCTATTCAGTGGGGAAAGATTACTCTTTAAATTGAATTTTTTGCATTCAATATAAATTATAAATTGAAAGAGGAAAAATGGTAATTTTCTAGTGCTGAAAAATAATACTTATTTTCTAAAAACTCATAAGAAAAAGCTCAGGTAATACTTCATCAAGTTTATGTCTATAATATTAGTATTTTATCTATATTTCGGATGATTCATACCAATTACCTTCCATTAATGCTGTATTTAGTTTCTACTTCAATTATTAAGTAATTAGCACAGTCGGAATAACCTTATAACCTTTTTCATGATTATTAGTAATTCTTCTTTTTTTGACTTCTTCCACCTCTCATCCCATACTCAAGATATGGGTTGAAAAGTTTTTATAAATAGTATGAGTTGAAGGGCTCTTTAAATTATAAATCAAATTTATAAAGTTGAATTTCGAGTTAAATTTGTATATTTATTGATCATATGACTTATTCCCTTCTTTATTTTTTCAATTAGTTATTAAAATTTATTGCAATGAGAAAAACAGCTTTTATACCTTTCTTAGCTAAACTAGGTAAGGCTTTAACTAAGAAAAAAATTACTGTTTTACAGATTAATATTGGTAGACGTTGTAATCTTGCTTGTACTCATTGTCATGTGGAAGCTAGTCCAAAAAGAACAGAAGAACTTAGTAAAGAAATTTGTGAACAATTAATTGAGTTAATTAATAGATTTCCTCAAATTCAAACAGTTGATTTGACCGGGGGCGCACCAGAAATGAATTATGGTTTTAAACCCTTAGTTGAAGCTGCAATAAAAAATAATAAAGAAGTAATTGTTCGTTCTAATTTGACAATTTATTTTGTGCCAGGGTTTGAAGATATTCCACAGTATTGTGCTGAAAATAAACTCAGAATTATTGCATCGTTACCTTGTTATTTAGAAGATAATGTAGATAAAATGCGTGGCAATGGTGTTTATCAAAAGTCTATTAGGGCATTGCAATGGTTGAATAGATTAGGATACGGACAAAATCAAAGTATGATATTAGATTTAGTTTATAATCCTCCAGTCCCGAATAGTTATAAGTTTGCACTTCCTGCCAATCAAAAAAATTTAGAACAAGACTATAAAAGTTATTTAAAAGAACATTTCAACGTCAAATTTAATCAACTATTTACAATTACTAATTTACCTATAGGTAGAACTAGGCTTTTTCTAGAAAACCTAAAGATACATCAACCTTATTTAGACTTCTTAGAGGCAAATTTTAATGGTGAAACTATAGAAAATTTAATGTGCCGGAACGAGTTATCAATTGATTATTTAGGTAATGTTTATGACTGTGACTTTAATCAAATGGAAAATATTCCGGCTAAAACTTCAAAAGGTGAAACAATTACAGTAGCTAAGTTATTAGAAGGTAATAGTTTAGACATAATTGAACAAGTACAGACAGCAAATTATTGTTACGGTTGTACCGCAGGTTGTGGATCTAGCTGCGGTGGAGCACTAGTATAAATGAGACAATGTAATATGATAAAAACTATTTATGTGTAATAGAAATGTCCGAAAAATCATATAGAAAATTACATGAAACTTCTTATCAAGAATTTGAAAAAAGAAATATTTAATTCCTGCGGAACTGGTGACCAAGGGATTTATCGGTGTTGACCTGCTGACCTGCAACAACCCTCTACCCACTATACAATAAATAGATGTGCTAACTCTAGTTAAATAAGCGAGTCATCCTAAAAATTTATGCCACAAACGTCACTAAAATTATCTGCTACTTTTGTAGCAGTAAAGTTTGATGCACTTTCTGATCTTTGAGGAAGACAAATATTAAAACTGCTGTGAGAACTATAACAAGAGTTATGTGTCTATGATATCAAATCTAGTAGCATTGATAAATTAGTGTATATTCGAATAATTTGTTGATGTTTGAGCTTTTGAACAGGGTTTTGTCCCTAAGACGCGATCGGAATTATATTACTTATCATTCAGTAGATTTCTATATGCGATCGCCTAAATACTCTTCGTAATTGAAGTGTCACCCAAGTATAGTATTAATCTATGGTAATTGCTTATTACTAATTAATACTGTTGAATGTTGAGTTTTGACTTCCGTCTCAGGATATTACTCACTATAGTTATAAATAGTTACCCTAAATTTTAATTATTCCAAATAATGATTAACCAACAAGTAGAACGAAACATTAGACTTTTGCTAGAAACTCGTGAGTGTCCAAACTGCTATCTAGAAGGAGCTAGACTAGGAGGGGTCAATTTAGGAGGAGGCAATCTTGGGGAAGCAAAACTACAAATAGCAAACCTTGCAGGAGCTAAGTTAGGAGGAGCAAATCTTGGAGGAGCAAACCTTGGAGGAGCTTACTTGGGAGGAGCTTACTTAGGAGGGGCAAATCTTGGAGGAGCTTATATGGAGGGTGCTAATTTAGAAGGAGCTTATTTAGCTGGAGCAAACCTTGGAGGTACCTATTTGGTCGGAGCAAATTTATCAGGAGCAAACTTAGAAGGAGCAAATCTGGGGGGAGCAAATCTGGAAGGAGCTAGTTTAGAAGGAGCAATTCTCACTGGCACAATAATGCCAGATGGTGTTAGGCATGACTAATTGACATCCTTCCTGACTGTCAGGTGCAAGGGGGATTCACTGTTAGGTTTGCTCTCAAGGGCGGGTTGACGTTTTGCACTTAGCATACGCTACGCGCTCCACAGGCTTAATGCAATTTAAGTCGCGAGTGCGAAACTTTAATCCTAGTTAAACTTTTTATCTGGTGCATTCGTTTTTTACCTCGGACTTTCCGCTTTAGACTAATTAATGAGTAAAACATTAACATATGTGTTAAAAAAAACACAAGTAAAAATTCGCCTGATAGTTGGGAAAAGCTTTGAAGTGTGTTGTTCCGTAAACTGAGATGAAATTCAATAATCTTAATGCTTTTGTTCTCAACATTAATTTATATGTATATGAACTAGTATGTACAGCAAATTTTATGAAGAGTGGGGTACAAATATGGGGGGAAAAATGTGCGCGCTACAAAGATTTGATTAAAAAATGTCCCCTGAACCGGGGAGCTCTTGTTTAATGTTTGTAGTTCATAGCTATCTTAAAATCTGCTGTAAGTGTCGAGAACAACTATTTAAAACTGATTCCAAGAGGGTTAATGGCTATTAAAATTATGGGACTTATACATTTTTGGCAATGCATCAATAAAAAAATTAACTCTCTAAGGATACCAATACCAGTAATTACCCTTTCTAGCTTTACTATCCTCGGTTTACTATTTTTCAGATACTTAGGAGTATTCCAACCACTAGAACTAGCAGTATTTGATTTGATGATGCGTTTGCGGTCAATGGAAGAGCCAGATCCTCGGCTTCTAATAGTAGAGATAACTGAAGAGGATATTCAGTCTTTACAGCAGTGGCCAATCTCCGATAAAACTTTGGCCAAAATTTTAGTATCTCTACAAAAGCATCAACCTAAAGTAATAGGTCTAGATATTTATCGAGATATTCCTTATCCGCCTGGTGAGTCAGAATTATTGGAACAATTGAAAAAACCGAATATTTTTGCTATTACTTATCTTCACAGAGATCTTGATAAAACAGTATTGCCACCTCCCACAATACCAGAAGAAAGAATTGGGTTTAATAATATTAATCTTGATCCGAATGGTGTAATTCGTCGTTATTTATTATTTACTTCTCATAAAAATAAAACATTCACAGCTTTTTCTTTAAAATTAGCTATTACTTACCTGAAAGATTATGGAATATTGCCGGTTGTCACTAAAAATAATGAATATAAATTAGGTGATGTATTATTTAAAGAATTAAAATCAAATTCAGGGGGATACCAAAGAATTGATGATACAGGATATAAAATTTTAATAAATTATCGTAATTCTAAATCTGTTGCTCCCAAAGTTAGCATAACTAATGTTTTAAATAATAATTTTGACCCTAAATTAGTCAAAAATAAAATTGTTTTGATTGGGACTACAGCTCCTAGTAGCAATGACTTATTTTGGACTCCTTATAGTTTTGGTAATTCAAAGTTTTTAAGAATGGCAGGAGTCGAGCTTTATGCACATATTACAAGTCAAATTATTAGTGCAGTTCTTGATGATAGAAAGCTATTTTCATACTGGAATGAATCAATAGAAATACTATGGATTATAGCTTGGTCAATTGTTGGTGCTAGTCTGACTAGGTATATCAGGAAACCTATGATTTGGATGTTAATAAATTTTCTGAGTTTTAGTATTTTAGGTGGTATTAGTTATGGTATTTTTATAAATATGCAGTGGATTCCTGTGGTAGCACCATTAGCAGGAATGGTTATTACAGGTGGGATAGTTATAGTTTATAACATGCATGAATCATGGCAACAGAAAAATCTGGTGATGAAATTATTAGGTCAGCAAACTTCTCCAGAGATTGCTAATGCTCTTTGGCAACAACGTTCAGAGTTGATTAATTCTGGAATTTTACCGGCAAAAACAGTTACAGCAACTATCTTATTTACTGACTTAAAAAATTTTAGCACTATCTCAGAAAAAAAAACATCGGAAGTTTTAATGATCTGGTTAAATCAATATCTGAGTGCTATGACAGATATTGTGATTAATCATAATGGAATAGTCAATAAATTTACTGGAGATGGAATAATGGCAGTATTTGGTATACCAGTACCTAGTAATACTGTTGAAGAGATTGCTATGGATGCTCAAAATGCAGTTAACTGTGCTTTAGAAATGGAAGAATATTTGTTGAAGTTTAATTGTCAGTGGCAAAAACAGGGTGATCCAGAAATAAAAATGCGGGTAGGAATTTATACAGGAAGCATAATAGTTGGTAGTTTAGGAGGAAAAAATCGCTTAGAGTATGGAGTAATTGGTGATAGTGTTAATATTGCTTCCCGGTTAGAAAGTTTTGAGAAGGAATATCATCGAAGAATTTGTCGAGTTTTGATTGCTGAGGAAACTTTCAAATATCTAGATGGAAAATTTAAAGTAGAATTTTGGGGTAATTTTTGTCTGAAAGGGAAGACAAAACCGATTAGTATATATTTGGTTAGTGGTAAAAAATAATTTTTAAATTTGATAATTTCTTCTTAAATTGTCTGTTGAGTAACAAACTGATATTAATAAGCTAAAAATTAAATAAAAAGTTTTAAGTGTTTAGGGAAAATACTGTCCAAGCAAACCATAATTATTAATTTGCTGATTGAATTGATCGAAATGTGCTGATTGAATCTAAAAGTCTTGAAAGATAAAGGTAGGTACTTTTTTTGGAGAGAAATAAAGTATAGCTTTTGGAGTCTGAGGAGCCAAAAAGTTAGCATCTTAAGTTAACTATGGCAGGAAAATTAAGGGACAAATGTATCCTATCAGCTCCTCTAGAATTTCTATTTATCCTGACTCCTGGTTCCTGACTTATGACTCCTACTCTTACCAAAAGATTATTTTGGCAAGTCTTAAGTAGAAAAAATACAAACCTTATCTAACTATGAGTATTCATCACATCAAATTACTATCTTTCCTCAAACCCAAAACTTTTATTCTGACATTATTATTTCTGGGATTATCTACTGTTTTTTTGTCAAGAGGTGCGTTTGCAAACGTGACTCCAAAGACTGATGAAGGTACAGAAAATAGTATCCCTGGAGGAACACGAGGAACGCCATGCTTTAGTGGTAAGAAAAAAACCATAACTCCTCTAGTTCCGAAAAAAAACAAAAAACCAGAATTAAAAGTAACCCTAGTATCACATCCAAAAATGTTTATTTATGTGCCAGAAAATAAAGCTATCGTTGGAGAGTTTATCCTAAAAGATTCTAGTCAAAAAAAGGTATATCAAAATAAAGCATTATTACCTGAGAGTCAGGGAATTATAAATATTAAAATTCCTAGGGAACAACCAGAACTAAAAGTAGGTACAACTTATAACTGGAAATTAAGGTTAATTTGTGAAACTCCTAGTCGTAGATCTAGGATGGAAGGCTCAATTCCAAGGGTTAATCCCAGTAAATATTTGACAAAAAAATTACAGTAAACTCCATATAGTGATCGCTGGTTAATTTATTCAGAAGCAGGAATAAAGCACGAAACATTGGTAAGCGTAGTAGAACAAATTCATTCTAATTCCAACGATAAAAATTTTAACTCAGAATGAAAAAAATGGCTCAATTCATTAGGTATAAGTAAAGTTGCCACAGCCATTAAAGTAACTATAGCACAGAAATAGATATTTATAGCTGAGCTCAGAAGTCACAAGATGCGAGATTAAATTTTTTTTGTAACTAAATTTGAAAACCGTGAGAATGTTCTAATAGTAATAGCGACTGCTATAAATTAACATCTTTGAGAGTAGGATGATCGATAATTCAATATTTGCTAAAAGCAAAAAATCCAAAAGGCTAATTGTCTAATGTATTTGATTAGGCGATCGCTATTTAACCTATGATAATGTGTATATTTTTCCATCTGATTAGGTATGGATAAATATTGACGAAATTTATCCAACAAGTCAATTACAACTTGACTATTAATTAGGGTTAGCACATTTATGGTTTAATGGGGTGAGGGTTGTTGCAGGTCAGCAGATCGTCACAGATAAATGGTTTGGTCACCAGCTCCGGTGTAGTAAGAATTGTCTTCTGGTTTTTCGGCTTTCGGCACGGAGCACACTCATCTGATCTATGCATGAGCTTAGGCAACTGAAATTCTAGTATTTTTTGAAAGCCATATATCTAAGCCGACCGCTATAAGTGTGAAAATACTGAATGCAACTAAAAAGTTAAAACAGCCCATCGAGCATGTGCACAATACCTGCAATTAAACTGGGAAGTGCTACATACATTAGAATACCATGAAATTGCTGTTACTATAACTATAAAAGCATCAAGCAAACTGAATACATCATCCCCAAAACCTTGTCTGACATCAATGTTACGACTAATATTTGTAGGATCAATCAGAACTGTCTTAATGTCAAGGTTTTTCATTGTCAAATCTGTTAGCTTGTATGTTTGACATAATTGAAGTAATTTTCGTTAATTTCATCAATTATGTCATTGACTCAGTCTGTAAGTGTTTCTTGATAGGAGGGAAGATATAGATGTCAATCTCTTTTCCAAGTTTTTCTCACTACATCTATCTTTAATTTTTTACATAGTCTTATTTAGTAAAGAGATTTCCATTTTCTTAATTCAACGAAGGTAATGTCACCTAATATTATTGAGGCAACAATTTCCGAAATTGACTTGGGAAAATTGGGTATTACTTTCTGCACAAGCTTTTGTAGTTCTTTACCAAGCACGGTAGATTTTGCTTTTTGAGCAAATTCCAATTATCTTTCGTTTGATATTTCGTTAGATTCTCTGACTAAAGCCAAGCCATGACTAATTGCTATATTAGATTTGTGATCGTAAAACATCACTGAATAGTATTTTACACAATCAAATATCAAATCAAATATTAATAGTTAGCTTCCAATTCAGTTATCAGTTATAAAATTATTTGTAACCATTCAGCACTTTAGAAGTCAGCTTGAGCGCTTTTCCTAGCTCATGCTGCCCAAAAAGATGAAGTTTAGCTGATCATCTTTTCGGTGTCAGACTTTTAATTCTTTTTTGAGACTAATTTTTTTTCTAGTTGATAGCTGATAGCTGACTTTAAGGTACAGTTATTTCCCATTTTGAGATTGCTTTTTTCGAGTTTTTTAGGTTTGGTAATAAATATTTTTTGTGGCTCATATAAGTTATTTTTATTCTAAAATAATTTGTATTTTAATTAGCACCAACCTAGACTATTCTTATAAAGAAAATAGATATAAGCAAACAACTTTAATAATCTTATTTTTTGCCGAGTATGGGATATATACGGTACTTAAATGTACCTTTAATAGTTTTATAAATTAATAATATGATAACATATTAATAAAATAAAAACGAATTTACAAAGTCGCCCTAGAAGAGCGATCGCTCAGACCAAACTTTTCAGTAAAAATTATGAAAATTGCAATTGCTCAACTTAATCCTGTGATTGGTGATATTTCAGGCAATGCCAAATTAATTTTGGATGCTGCACAAAAAGCAAAAAAATTAGATGCTAAGTTGATGATAACTCCAGAATTATCATTAATAGGTTATCCCCCACGAGATTTATTAATTTATCCTAGTTTAATTGAAGCTGCAGTTCTAGAATTAGAAAATTTAGCCAAATATTTACCATCAGAAATAGCCGTTTTAGTAGGAACTGTAACCTTTAATTATCAAGCCGCTAATACAGGAGAAAAATCACTATTTAATAGTGCAGTTTTATTAACCAATGGCGAAATCAAACAAGTATTTCATAAACAACTTTTACCTACTTATGATGTATTTGATGAAGACCGATATTTTGAACCTGGTAAAACTAGGGATTTTTTCACGTTAGAAAATTATTCTAACAGCTCAGAAAATTTAGCTAAAGTAGGTGTAACTATCTGCGAAGACTTATGGAATGATGAGGCTTTTTGGGGAAAACGAAATTATGCTTATGACCCGATGAAAGAATTAGCAGCACAAAAAGTTGATTTTGTGATTAATATGTCAGCTTCTCCCTATCAAACTGGAAAACAAAAATTGCGAGAAGCAATGTTAAAACATAGTACAAATTGTTATCAAATACCAATTATTTATGTCAATCAAGTGGGTGGTAATGATGATTTAATTTTTGATGGTTGTAGTGTAGTTTTTAATGGTGCTGGAAATGTGGTTTATCGTGCTCAAGCTTTTGAGACAAGTTTGGCAGTTGTAGAATTTAATTCAGCAAAAAAAGATTTCATTTCAGTAGATTTTAAAAGTATAAATTTGCCAGAAAGTGAGGATGAAGAAATTTGGTCTGCTTTGGTTTTAGGCCTAAGAGATTATGTACAAAAGTGTGGTTTTTCTAAAGTTGTTCTGGGTTTAAGTGGAGGAATAGACTCAGCTTTAGTTGCAGCGATCGCTACTGCTGCATTAGGAAAAGAAAATGTCTTTGCTATTTTGATGCCTTCTCCCTACAGTTCTGAGCATTCGGTAAAAGATGCTTTAGAATTAGCAGAAAATTTGGGTATTGCTAAACAAATTATATCTATTGAGAATTTAATGAAGGATTATGATAATAGTCTGTCAAGTTTATTTACAGGTACAAATTTTGGTATTGCTGAAGAGAATATTCAATCTCGGATTCGTGGAAATTTATTAATGGCTATTTCTAATAAGTTTGGTTATTTACTTTTATCTACAGGCAATAAGTCAGAAATGGCTGTTGGTTATTGTACTCTTTATGGTGATATGAATGGTGGATTAGCAGTAATTTCAGATGTGCCGAAAACTCGGGTTTATTCTTTATGTCAGTGGTTGAATGAACAGACAGTTAATAACAATAAAAAATTCTCTGGATCCCAAAACTTACTAATGACTGAAAAGCAAAATATTATTCCCAAAAATATACTGACAAAAGCTCCCAGTGCTGAGTTAAAAGAAGGTCAAAAGGATGAGGATTCTTTACCTGCTTATGAAGTCTTAGATGATATTTTATTTAGGTTAGTAGAAAAGTGCGAATCTTTAGACAAAATTATTGCTGCAGGACATGATTTAGAGGTGGTAAATAAGGTAGTAAAATTAGTCATGAGGGCAGAATTTAAACGTAGACAAGCACCCCCAGGTTTGAAAATTAGTACTCGCGCTTTTGGCACAGGTTGGCGGATGCCTATTGCTAAAAAATTAGTTATTAACTGACTATTAGCACTCACAAATATTTTAAGTTTTAGTAGGCTTGGTGGTTTTAGGTTTTAAGAGCAAAGATAGAAAATGATTGAAGTAAAAAGTTATGAAGATGTAACGGTTTGGCTAAAACTAATTAATTTGGTAGTAAGGTGTTATCAATTTATTAATTTTTAGACCTGAAATATAAAAGCTGAAACCTAAAAGATAACACCTAATACCTAACACCTAAGAAATAATTGAGGTAAAAAGTTATGAAGATTTAAAGGTGTGGCTAAAACTAATGAATTTGGTAGTAAGATGTTATCAATTTATTAATTTTTAGACCTGAAACCTAAAACCTAATACCTAATACCTAACGCCTAAGAAATAATTGAAGTAAAAAGTTATGAAGATTTAACGGTGTGGCTAAAACTAATAAATTTGGTAGTAAGATGTTATCAATTTATTAATTTTTAGACCTGAAACCTAAAAGCTGAAACCTAAAACCTAACACCTGAAACCTGAAACCTGAAATAAACAAATGTCTTATAGTAAATTCAGCTTAGAGCAATTACTAACAAACTTTAATCTAAATTTAGTCGAATTTCAGGGAAAATTTAACAACTATCCTGAAATTTTTCCCAGTAAAATAATACAAGAACTTTTGAAAGAATATATACCTTTAGCAGTTGCTATCGGTTCAGAAAAAGCTCGTTCAGAATTAATTTTAGCGCCCATTTTAGTGGATATAAAGAAACAGCTAAATAATCAAATTAGCATTTTTTCAGGAATAGAATTTAATGTTAATCCTGACCAAGGTTTAAACGGTTTTTGTGATTTTATTATTAGCCGTTCTACTAGACAACTTATTATTGAAGCACCAGTTATTACTTTAGTAGAAGCAAAAAACGATAATCTTAAGTCTGGATTTTCCCAATGCATTGCAGAAATGCTAGCAGCTCAACTTTTTAATAAAAGAAAAGGCAACAATATTAATAAAGTTTATGGTGTTGTCACCACAGGAACGGTTTGGCAATTTTTAGAGCTAGAGTCTGAAACTATAATTGTAGACTTAGAAGAATATTCTCTCAATAATTTATCAAAAATTTTCGGCATTTTAATTAGTTTAGTTAGTTAGCTGAAGTCACTATTTTGCCTGATGTTCAATCTGGCATAATTTGTATAATTAGATGGTTAATTGGGAGTTAGGAGGAAAGAGTATTCAGGAATATTTGCAGCCTTTGCTGAAGAGAATTTTTTTTTATGAAATTAAGCAAATTTTATCTAACACCATAATTTGTGATTTACTGTGAGATAAATTAGCGGTTAATTAAGTAGGTTAAATGCTTAATTAATTAACAATATTACTCTAAAATTTTCTGATTATTAAGATTTTTTTTTAAAGGCAGATATGGAAACCTATTATTACTAATATAGGCTGATATCAACTTTATCAACTTAGGTAACACTAATGACTATTAACAGCAAATGTTAAATAAATTCCTCAAATTACTGAGCGCGTTAAAGTTTTGAGTTTTGGAAATCTTATGAACTCTAAAAGCTTAGTATTCTGGGGAATGATGAGATGCTGCAATTTTTGCCTGGCGATCGTAGTTGCGTTTTTCTGAAGATTCTTGAATATGCTTTTTGACATCCTCATGGAGTTCCTTTCCATTGAGATGGAAGGCATCACGAACGTACTTGGGTAAATGTTCAATGTAGAAATGAACTCTTCGTGCCTCCTAACTCCTGTTGAGAGCCCCCTCGCTTCTTTGTTCAATTTGATATAATATGAAAATTTTAAATTAAAAGCAGGGAGGATCAAGGTGGGAGTCGTCTATATAGGCGATCGCGCGGTAGGCAAAACTCATTTAGCCCTAGAATTAGTTAATCCCCAGGGGCAATACGTCCAGGTTTCTATGGTGGGCCAAACTTATCAAAACCTTAAGGCCAATCTCCTGAATAGCGATGGAACGGCCAAACAAACTCAAAACATCCAATATCGTCCCCTAAACCTCCAAGTACGGTTGCCTAGTGGTTTAAACGAAGTTCCCGTAGATTGGATCGACTCTCCAGGGGAAATCTTTCGTAGGTCTTGGCAGTGGGAACACCCCCAGGAATGGGAATCTTTTCAAGAAATTGTCCGGCAAAGCGAGGGGGTTTTGCTGATTTTGCCACCTTATCGGGAAATATTGTTGCCTAATCTGGAGGTGACAAATTTTGTGACTCAAAAGCAGTGGTGTAATGGCTTTGAGAGTTGGGCTAGATTTTTTTGTGATGATTGTCCTAAGGCCAAGCATATTGTTATTTGTCTGAACAAGGCGGATCTAATAAATTGCAATCTCTCTGAGGAGTCGGAAAGGTTGGCTTATCGACCAGATGGTTCTTCGATGAATTGGCTTCAGCGTCATAATTATGTAGTTAATAGTTATTTTCGATTGGTAAAATCCCAAATAGCACAAATAAATAGGAGTCGGCCTGGGTTATCAGTTCGCTGTTTTATTACCAGTATCTATGATCGTAGTTTGCTGGAGTTGCCCTGGATCTATTTAGCTAGTTATTTAGCTAATTAATGGAGGAGGAAATATGGGAAATATTTGTATTATCGGACCGAGGAGTTCTGGCAAAACAACTTATCTGGCAGGACTGGCATATTGGCCGGATACTCATAACCAAAATTTTGAAGTTACTCCTATCACAAAAGAGGCACAAAATTTAGTAAATCAAGCTGAAGATATTATTCTTAGTGGAGATTCTTTAAGGAGGACAGAGATAGATGGGTTCAAAATTAAAACTGTTTACGATTTACCGTTGTATTCTTTTCAAATAGAAAAAAAGAGGAGGTGGCGCAAACCAGAGGAAATCAATTTAGTGGTTCGAGATTATCCAGGGGAAATTTTTGACGATTTGGCCTCGGGAATTTCTAATGAAATACATCAAGAATTTCTCAATGAATGTTTAATTCCAGATATTGTTGGCTGTTTATTGCTCCTCCATAAATGGGAGTTGGGCAACGACCAATTTTACAGGAGGATGATAGGGAGATTTATGGATTTAATGGACAGGCGCGATCGCCTAAAAAATTTGCGACTGGCAGTGGCAATGAGTAAATGCGAAAGGGGAGAAATTTGGCCTGGTCGTCTGGACCCGGAATTGGACTTATTTGAAGTACATTTGCCCCGCACTAGAAAAATTTTGCGCCAGAGGATTCCTAAGAATAATTTACAATTTTATGCCATATCTACTTTTGGGGTTCTGGAAAGGAACAATCCTCGTCCGAATCGTGCTGATGAGGAGGGGAGTCTGCGTTCTGTTTTACGATCGCCGCATCAGTGGCGACCCTACGGGCTGATTTCGCCCTTATATTGGTTAAGTACGGGTAAGAGGATGCGATCTGGTGTTTAAATCTCTATTTAAAGATAAAGGTGAAGAATCTCAAGAGCAAAATTTATCTGGTGTCCTGCGGCTGATAGGCGATCGCTCTGCTGGTAAGACTACTTATATGGCCGCTTTGGCTAGGTGGCCAAATTCTCAAAATACCCGTTTGGTTGAGGCGGTAACTGCTTCAAATAAAGATGGAGAAGAGTTAATCAAAAAAGCTCGGGATATTTTGGAACAAGGGGAACCCATGAAACAAACTCCGTTGCTTGATAATGTTTATACTCTGAAGAATTATAGCTTGAGGATAACTCTAAAAAAAGAGTTGGTATTGGATAGAAAGAAGTCTTTGGTTAACTTAGATATAAGTTGCAAGGATTATTCGGGAGAATTTTTCAGCGAGTTGCTGAATCAAACTGATTTGCCTTTATTTAAGGACTATTTAGAAGACTGTTTGTTGGCATCGGGAATTTTGTTATTGATTGATGGAACGGCCCATCAGAAAGATGGGGAATATGCTAGAGCGATCGAGAAGCTTTTGGTAGAGTTGGATCGCTCTGAGGCACAAATTCAAAAGCGGAGAATTGCTCTGGTTTTGAGTAAGTGCGAATTGGCCGATTTGTGGATAAATCGACAGAAACCAAAATATGTGGCTCAAGCTCGCTTCCGAGAAACTTGCAGAAAGCTGGAGTTTTGGGAACGAGGGGGTTCTGGTAATATAGACTATTTTGCCGTTTCAGCTTTTGGAGTTTTAGGAAATAGATTTCCCAGACCTAATTCCATACAAATAGAGCGTGATCGGGGTGGGGTTTCATCGGTTTTAGAAAAACCTAAAATGTGGCGGCCTTTTGGTTTAGTTTCGCCTATTTATTGGCTTTGTACTGGCAAACGCAATCAAGAATTAGATAAGGATTAAAGCAAATGCATACTTATAATATACACGAATTCAGCACTGGTATAAATGTAGAAAAATTGCCCGATGGCAGTTGGAGATCGCGGGGGTATAAGGTAGGAGAATATATGAACTTAACCTTGCCGCAAATTCCCTTAGTTGTTGAACGAGCGATCGCTAACAAAATGTTTGAGGTATCCAAGGATCGTCATAGTCAAAAACCTACTTTTGTAGGACGAGAGGTTAGGGGCAACAATGGAGCTCCCGGTTGGTCAGTGGTAGCGGTAGTCACTCCAGGAGGAGATGAATACGGGCGTTTTAATTCTTTTTATCGATATTTTTTATGTCAGGGAGTAGATCGACTCTGGGTAATATTAGATGAGATCAATAGTTATTGGCAACAATACGGACAACCACCAATTTTCAATCCATTGGAAATTAAAGAAATTGGCAAGCCGAACCATCACAATATTTCTAATAAGCCCCTAGTAACCTTACCTTCAGAGCTAAATGCTTTGGCAGGTAACCATCAACTACCTTTGATTCTTCAACCAGGAAAAGTGTCTGATCTACAGACAATTAATGCAATGGCTGAGAAGATAGCTAATGGTCAACCTGTATCTTGGGCATACGATGTGGAGGCGGTGGAAGATGCAGAAAGATTTCTAGTTATTCAAGCGGCTGATGAAAAAGCGTATCAAGGTCTAAGGAAAATAGGGAATGCTTCAATTAATAATCCCAAAGCCACCCTTCCATCACATGTTGATGGAGCGGCCATTGAAACAGCAATAAAAGCTTTGAGCAGCGGTTCGCAAATTAAGCAGGAATGGATTCAAGCTCTTTTACAGGACGATCAAGTAACTTCAGAGCATTGGAAAATAATCTTTGATGATCGGGGTGCCCATACTGGGATTAAGCAGAGAAATTCTAGTGCTCAAATGGTGCGACTTTTAACTTTAAGGGCAATAATTCTTCCAGAGACTTTACCTGAGTATCTCGAATGGTTTGGTATTGATGGCAAAAATAAGAGAAAAGAGGATAATAAGCAAAAAGTTTCTCTTGCGTTTCAAGGAAAACTTCAAAGATATATTTTACAACTAAAGCCGTTAATTGATGAAAGCATGAAAAGTATCCTGGAGCAAATATTGAAGAAGAAGATATCAATTCCAGCATTCAGTTGGTTGTTAACTGCACAAAAAAGCCTTTGGTCGTCGTATCGCCCCTCGCTCGTGAAAAATGTCAGAAATGATTTAGAAACTATTGATCACAATTTGAAATCTGATGATAGCCCGTCGGAACCTTCGTTTGCTTGTGGAGATTCGATTTGGAAAAAATTGCAAAGTGAGCTGCGGAAACCCAACTATCGTGGTAGCTATTATCAACCTTTTGCGGATTTGTTTGAGAGGTTGCGTGACTATGAGTTAGCTTCCTATTTTTACCAAGTCAGTAAGGGGGTGGTGCCGAAAAATTTATTTCTGAAAGCTCTTAAAAACAACGAAGACAAATCAGATCTTTGGGGTTTGACACTAAAGAGAGAAATTTCTTGGGAAGAACATCTGATTCGTTGCTTGATCAAAAATTCTTTGCGTTTGACTATAGCAATTGTTTTTTTGACAATCGGATATTTGATAGGTAAAGGACAAAATCAAACACCTCAAGCACAAAAACCAGGGGAACAACAGCTACGAATAGCATATAGTCAGGGTTATTTAAAGGGACAAGAAGATGCTATTAACAAAATCAAGAATACGACACCAAGTCCAAGTCCAAGTCCAAATATAAGTCCAAGTCCAAATCTAAGTCTAAGTCCAAGTCCAAGTCCAAGTCCAAGTCCTTCTATTCCAAGGAATATATTAGAAAAAGAGATGAATATAGCACTTGACAATTTCCCTCAGAGTATCAGAGCAATTGATAAAATCACATCCGATCTAGCTTCTTTAGAAGTGGCAAAGCAAGAGGAATTAGAAAAACAAAAGTTTGTCCAAGAAATTCAGAAGATTCTTGCTAATGATTCAGCACTTAATTATGAGCAAGCAACTACTAAACTATATTTTTTGATAGTAGGGAAGCAAAAAAGAAAAGAGGCTCGCAAAAAATGGGTAAAAGCCATCTATTCATACCAACAGAACAAACAGGAAAAGCTAAAAAATCCGCCTAATGGATATATAAATCCTGATGATAATACAGCTAATTTATTGAAGTGTAACGTAGCTGAATCTCTAAGTTGGAAATGGCAAGATTGGCCAGAGAATTGTTTACCAGAAATGACAGAAGATCAAAAAAAGATTGCTACTAGTAAGGACAAGTTTAACGAGATAACTTACGAAGCAATCAGTCGAATTATATCAGAGTTGAGATATTTAGGACTTGATCAAGAAGCGATTCACCAAGCTATTCGCGAGACTATTGGTAATGTGAAGAATTTTGAATATAAAAAGGCACGAGAAGCGATACCTGAGGGTAAAAACGCCTTAGTTATTGCTATTTATAAATACCAACAAAAAAACAAGATTCAAGGAGAACCTGATGGGATAATTAATGAGCCTAAAAAACCTTTAGATAGGACAATTCAAAATACGTTTAATATTTTGCTGGAACAGGTAAAAAATGAATTGGCAAATAACCCCAACAAATATAAAAATTCCCCAGAAAATCAATAAACATAATGATAACCTATCTTCACATCAGAAAATCAATAAACATAATGATAACCTACCTTCAAATCTTATTAGAAATAGCATTCACCCTATTTTCCTGGGTAGTAATCTTCCTTGCCATAGGAATAGTCCGTTACAATAAAAAATATTTTGGGGCTGGCTTTACTAATAATAGTTTGATGCTTTAGTGGTAGGATTAATATTTGAAAATTTATTAGCTTTATACTGGCAAACGCAATCAAGAATTAGATAAGGATTAAAGCAAATGCCTACTTATAATATACACGAATTCAGCACTGGTATAAATGTAGAAACATTGCCCGATAGCAGTTGGAGATCGCGGGGGTATAAGGTAGGAGAATATATGAACTCAACCTTGCCGCAAATTCCCTATGTTGTCCAACTAGCGATCGCTAACAAAATGTTTGAGGTATCCAAGGATAGTCATAGTCAAAAACCTACTTTTGTAGGACGAGAGGTTAGGGGCAAAAATGCAGATCCCGCTTGGTCGGTGGTAGCGGTAGTGACTCCAGGAAGGGATGACTACGGGCTTTTTAACTCTTTTTATCGATATATTTTATGCCAGGGAGTAGATCGACTCTGGGTAATATTAGATGCGATAGATAATTATTCGCAAAAATACGGACGACTACCAATTTTCAATCCATCGGAAATTAAGGAAATTGGCAAGCCGAACTATCACAATATTTCTAATAAACCCCTAGTAACCTTACCTTCAGAGCTAAATTCTTTGACAAGCAACTATCAACGAGCTTTGATTCTTCAACCAGGACAAGTTTCCGATCTACAGACAATTAATGCAGTAGCTGAGAAGATAGCTAATGGTCAACTTGTATCTTGGGCATATGATGTGGAGGCTGTGGAACGTGCAAGAAGATTTCTAGTTATTCAAGCGGCTGATGAAAAAGCGTATCAAGATCTAATAAGAATAGGGAATGCTTCAATTGATAATCTATCAAGTGTTGATGAACCCTCTATTGAATTAGCAATAAAAGGTTTGATAGGTGGTTCGCAAATTAAGCAGGAATGGATTCAAGCTCTTTTACAGAACGAGCAAGTAACTTCAGACCATTGCCAAACAATCTTTGATGATCAAGGTGCCCATACTAGGATTAAGCAGAGAAATTATAGCCCTCAAATGGTGCGACTTTTAACTTTAAGGGCGATAATTATTCCAGATACTTTGCCTGAGTATCTAGAATGGTTTGGTATTGATGGCAAAAATAAGGGAAAAGGGGATAATAAGCAAAAAGTTTCTCTTGAGTTTCAAGGACAACTTAAAAAACATATTTTACAACTAGAGCCATTAATTGATGGAAGCATGAAGAGTGTCCTGGAGCAAATATTGAAGAAGAAGATATCAATTCCAGCATTCAGTTGGTTATTAACTGCACAAAAAAGTCTTTGGTCGTCATATCGCGCCTCACTTTTGCAAAATGTCAGAGATGATTTAGAAGCTATTGATAACTATTTGAACTCTTCTGATGATAGCCCGTCGGAACCTTCGTTTGCTTGTGGAGATTCGATTTGGAAAAACTTGCAAAGTGGGCTTCCGGGACCCAACTATCGTTATAGCTATTATCAACCTTTTGCGGATTTGTTTGAGAGGTTGGGTGACTATCAGTTAGCTTCCTATTTTTACCAAGTCAGTAAAGGGGTGGTACCGAAAAATTTATTTCTGAAAGCTTTTAAAAACAAAGATAAATCAGATCTTTGGGGTTTGACACTAAACAGAGAAGTTACTTGGGATGAGCATCTGATTAACTTGTTGAGAAGATATTCTTTATCTTTGGCGGCAATATTCATTCTTGTGCTAACTAACTTGTTTTCTTATATGCTAGGTTTACAAAGTAAAGGTAAAATAGGGTTAAAAAACTCAAATGGGGAAACATTAGAACAGGCAAGAGAAGCAGGAGAACAAGAAGGCTATGACAAGGGCTATCAAGTTGGTTATCAAGAAGGATTAAATGCTGCGAGACAAGTTGAAATAATTCCTCCTATGACTAAGGCATCTAGTGAATTTTCAACAACTGCTACAGTGATGGAGGCTCTTGTCAAGAGACTTACAAATCAACTAACGGAAAAGTTTAATCAAGCGGATCCACAAATAATGCGCAATCAAGTAATAAAGGAAATTAAAGCCATTATTGGCAACCCGAACCTTGATTATAGCTCCGCAATTCAAGGCAATGAAAATCACAAAAAGCAATTGATAGAGGCTATCTATTGGTATCAAGCCAACACAGGAGAAAAAGGGTATGGATACATAGATGATAATTTTGAAACAGATGAAAGAATTGAAAAAGAAGTAAACAATACTTTACTGTTCAACTTTGCTAATAGAACGAAGCCAGCTTTAGAAAAACTGATAGAAGAGTTGTTGCAAGATAACAGTTTAAGACAAAAAAATATTGACCGCATCCAGATTATTAATGCTATCAAAAATACTTTTGTGGGAATAACAGATTATACAGCTACCATAGAAGAAGGAAAGCCAAAAGAGGTAGAAAAGTTTGTTAATTCTATTCAACAATACCAAAATGGAGGTGATGGCATAATTAATTATGGTAAACAAACATATCAAAGGTTAAAAGAAGAAATAAAAACACAATATGAAGAAAGATTCAATTTTGCTAACAAAACTAAGCCAGCTTTAGAAAAACTGATAGAAGAGTTGTTAGAAGATGAAAACTTAAGACAAGAAAAGTTTGATCGCAGCCAGATTATCAATGCTATCAAAAATACTTTTGTAGGAATAACAGATTATGCAGGTGCTATAGAAAAAGGAAACCCACAAGAGGTGGAAAAGTTTGTTAATTCTATTCGAGAATACCAAAATGGAGGCGATGGCATAATTCATTATAGTGAAGAAACATATCAGAGGTTAAAACAAGATATCCAAAGACAATTGCTAGAATAGCGATCGCTAATTCCAAACAATAGTTCCCAATAAACTCACCCTTAAAAAATAAACATGAGAACCTACCTTTACATATCATCAGGAATCGCATCCGCCCTCACCGGGTGGATCCTTGGTCATGTTATCATTAGCGACCTTCAATGGTTAAAAAACATCCCCGAACTAGGCCTATTTCCCTGCGTGGCAATTTTCCTGGCAATAGGCATAGTCGCCATAGATCTTTTTCTCAGCAACCCCACCAGATTCCAACGTAACTTAAAAACAGGTTTTATCCCCTTAACAATTGCTGCCGGACTTGGTTTATTGATCGGCACTACCTCTGGAGGTATAGTACAACTTTGGCTCCACCCTCAACTGCGGGATCATGTTTTTCAAGTACCAGACTTTTTTGTTAGAATAATAGGGTGGGTTTTAATTGGAGTAGCAGTAGGTCTAGGAGAAGGATTAACTTGGCGATGGCGTAGCATAGAAGCAGGAGATTCTCGCCGTTATCAACAGCGTTTCTGGACTAGTTTTATTGCTAGTAGTTTGACCGCCTTAGCTGCAGCATTAATATTTGAAAAGTTGCGACAAAACTTTGGAGGTGAAATTCCAGAAGCATTAAAAGCTTGGGAAGAACCTATAGGATTTTCTTTTTTGGGAGGTTTGTTAGGTTTAGTCTTAAGTTTTTCCACCTCTCCCAGTCACACGATCGCTCTCAGAGCAGGTGCCGGTTTTGAGTATCTTTATGGTTCGTCGCTGCTAACTCAAACTACTAATTATCCCCACATCGAAAAGACAAAAAAACCCCCATTAAAATTTGTTAGCGATGATTATGCCGATCGAATTGAAGAGGGATTATCTATTCAATTACCCGCCAGAGGAAAAATAAAAATTGGTTCTGGACAAGACGTACATATTTATCTTCCAGAATTGCCAGAAAATGTGGCCGAACTAAAGTTAAAACCCGGTCAAACTTTATTATTTCCCCAACCTAAATTTTATGGAATAATAGAGTATAGAGGTCTACGTTTAACAACCCCAGGGCCGATTAAATTAAAACATAATGATATGATTACATTTCATGTTCCACAGGGAAATTATAATGATCAAAAACTTTTTAGATTTATTTACTACAATCGCTTTTTGGACCCCCAAGGTTAGTCTATCTTTGCTATTATTGTTTTCTGGGAGTCATCCTAGTTTTGCTCAAGTCGAAAGAGTAGAAATTATTCAAGCAAAACCAGATAAAGATGACGGGAGTGTAGCCTTACGCTTTCAAGCATTTGATCGCAATAATAAAGCCGTAATGCGATTACCAGAAAAAAGTATTACTTTGAGAGTTTGTTCCCAAGACCAAGAGTGCCAAGAACTAGGATTAGGTAATAAAAAATGGACAACCCCTGCCCCAGAAAAACTACCTCCAGCTTGGGTAATTGTCTTATTAGATTTTAGCGGTAGCATGAAGCGATGCGAGGAAAGGGGTAGTTGGGATGAAAGATCTTCTCAATGCTCAGGTAAAAGTAAATTAAAGGGAGCCATTGAAGCGATTCAAAAATTTAGTAAGGATGTGGCTGGACGGAGCCAAAAAACTAAAATAGCGATCGTACCTTTTAGTGAAAGTGGGGGAAGTTGTGTGGGAAAAAAAGTCAGCAGGAAAACACTCAATGAGTTTAAACCAGCAGGAAGTGACGAAATTGAAAATATTCTGAAGGAACTACAAGAAACAGCTCCAAAAGATATTTGTGGAGCGACAAATATTTACGATCCTTTGATGGCAGCAGTAAGATTTTTAGGGGACGAAAATGAGCCTCGTTTTAACCCTCCAAAAGCAGATTCGCTGGAAACAACAGATTCAAAAGAACCGGAACCAAGGTTATCAATTATTTTGCTTTCTGATGGCTATCACAGCATCTATGCAAATTCACAAAAAAGAAAAAGATATCAAACAGAAGCAGAGGCAGAGAGAGAACATTTTGAAACCCAACTTATCCCAGCATTAGAAGAAAATTCTCATATTACTGTAAATACTATAGGTTACGGTAAAACCGCCCAAGAATTAAAGCAAGAGTACAATTTAAAGGATGAGCCCAATATCGAAAATCTATATTTGTTGAAAGATGATTTACCGGTTGCAGATATAACTAACTACAAAAGATTAAAACAAATTAGCGAAGAATTTGTCGATCAACAGTCCTTGGTCAGAATTGCTGAAATTACTAGAGGAGTCCACGAATTTTCTGCTAGCGCTAATGATGTGGCTAATGCTTTAACTGACTTCCTCAACGCCATGCTTAACGAGTATGAAATTACCTATGTTCAACCAACAAGTTCAGATCGCGGTTCCGCACATAACGTTCAAGTCATCGTTAAGTCTCCCGATGAGGGCCGTGATATCAAATCTCAACCAGAATCTTACACATTTCCCTGGGTTGGACCAAAGCTACCTGCAAAAGTGCGGGGGGTTGTATTCTTATTTGTATTAGTAATGGTCATAGTAGGTATTTTTATTCCTTTCTGGTTATTTACAAAATCTCTGAAACGAGGGTAAAATCAAGCAAACAAAGGGAAGCAGTTACGGTATAAGGGATTATTAAAAGTTTTTTATTGTATTGAGAGTAAGTAGAAACCTGGCATGGAAAGTATTTAAAGGTAAGAAGGTTCTATGCTAGGTCTGTAAAAATAATATGAAATCTATTAATGTTTGCTACCAATATTGATCTGGTCTCGGGAGATATTCGGATATTAGTACAATTTTTGGTATTTCAGATCAGAATAATTAACACGCTCTTGGCTTGTATAGTAATGCATGCAAGTCAAAATTAATCTATTCAACAGTCAAAAGCCATTCCTGAGTGAGCCCTAAAAATTCATAAAATCAACTCATTAAAAATATTAGCTTATATGAAGTGTCGAACGCAGCTAAAAGCTTGAGTATAAGAGTATTACTTTGGTGTTAATTAGATCAGCACATCTGGTAGCATTGGTATAATTAAATAGTTAATTAGGAGTACTGTAGTTTATTTACGTGAGCAAATTTATAAGGATAAATTAAAAGATTTAGACTTTTTTTTCAGAGATATTTAATTGGTACAGTTTTGCAAAAACTTTCATAGGATTTTTTGCATAAATAATACTCAAATCCTTTGATATTAAAAATTATCTAATATTGTTTTATTTACATAAAGATGTAATATAATATAATAACTCAATAATACTTGCTGATTAAAATAATTAATTATTTTGGCTTAAGATGTAGCCTTAAATTTTATACATAGTTATTGATAATTATTTTGGGGCTTTCCAACTGTAGCATTACCTTGAAGAAATAGTATTACAGCCTATAAGCCTGGTTGAAAACTAAAGGTTTAATAGATCATGGGGATTTTTAACAATGAATCAATACTACAAAGACAAAAGCTTTTATACACTAAGACTCCATAGGGTAACAGCTCTGAGCTTAATATTAGGAACATTAGCCACTGCTCCCGCCAACTCCCAGCCCATAACCCCGGCTAAAGATGGGACCAATACTACCGTCACTCCACAGGGCCAACAATTTAATATTAAAGGTGGGACTCGTAGTGGTGCTAATCTATTTCACAGCTTTGATAAGTTTAATGTGCACTCTGGTCAAACTGCCAACTTTGT
>LIN_NODE_1228_length_4943_cov_18.556669
CCCAAAACTTTTTCAGTATGAAATTTTGCCGCAACCTACTTAGGATTGCTATATTCAGATTAAAAGATAGTAATTATCAAAAAGTAATTCTAACAATATGTGGTTTACTCAAACTAAGAATAGGAAAATTAATTTTAGTCGAAAATTTCAATAATTGAATTAATAAAAAGAAAAAAAGATGCAATAAAACATTTAGTTATTAACAATAAGTACCTCAAAGACTGATAATGGTGTACAACTAGCTAAAAATGCTTGGCAATTATAAAAAAGCTAAAGTCAAACGAGACAAAAGCTTTAGCAATTTTTGAATATGTCTAATAGTCCGTAATTAACTTACCTGTCTTAACCTCCGTTCATCATAGACCATACTCAAATTATGAGAAATTATTTCCCAATAGACAGGATAACTTTCTTGAGTATAAACCTCTTGGGCTCTAACAAAACAAGCGATCGCCTGCTTGAGATTATTTTGTTTATCTCCCATCATCCGATCTAGATAAACATTTCCCAGATTATTTTGAGTAGTTGCCCAGTCTAGGGGAAACTGTTCCTTAGTCCGTACTTTAAGAGCAAAAATATAACAAGCGATCGCCACTTCAATATTTTCCTTTTTTTCTCCAGCAATACGTTCATGGTAAGCACTACCCAGATTATTTTGAGTAGTTGCCCATTCTTGAGGCAACTTCTCTAAACGCCTCACAGTTAAAGCTTTCTGATAACAACTAATAGCATTTTCCAAATTTTCCTTTCTTCTTCCGGCAATACGTTGTTGATAAGCATTCCCCAAATTATTTTGAGTAGTTGCCCATGTTTCAGGCAACGCAGAATTAGTTCTAACTTCAAGAGCTTTATCATAACAAGCGATCGCTACTTCTATATTTTCTTCTAAGTTTCCAATAGTACGTTTTTGGTAGCTACTACCTAAATTATTGTGAATAGTTCCCCAAATTTCTGGAAATTCTTGACAGCTTAAAACTTTTAAAGCCACTTCATAACCTGCTATTGCTATTTCTACATTATTACTTTGATTTCCCAAAGGAAATTGTAGAATTAGGTTACTAAAACTAATAATATCTAGAGCGATATTTTGCGCTAATTTTTGCTCCATTTTTGGCAAATTTTCACCAGCCCAAGTTTGTATAACTTTGAGAAAATTTTTATTAAGTAGATCCTGATTATATTCTAATAATGAATAAATATTTTCTAGTTTTACATCATTATCAGATATTATTTGTAATACCTGCATCAAGAAAATTATATATTTTTTTTCATCTACAGATAGGGAAATATTTTTTAAATTTATCTCTAATATTGCTGCCAAATTTTCCAACCATTGAGCATGCAAACCATCTATTTTTCTATTAAACTTTGCTATTTTTTTCATGACTTGAACTAATCCCAAATCTAGTAAATCTTGATTAGCTTGTAAGATTTTATTTTCATTACCAGAAGGTGAAACTAATAAGGACTGAACTAGACCGATGTAACTAGAAATTTGTGGTTGATGCATATTTTTTACCTCAGAGTTTTGTTTGCTAGACTCCGCTATCTATTTCTCATAGTAATTCCTAAAAATAATGTAATACCTTGCTCAAGACTTAAGTAATTAAGTAATAAATAAATAAGTAAAGTTCAGCAATATTTTTAACTATTCTAGGGAAAAAATCTAATTACTCTTATTTCCAAGAAGTCTAATTTACTACTAAACTTGTATGGAATGCCCTTACTTACTCTCAAGAAGATTTAGCAATAATTTTGATATTTGCTATGAGGTAGATATTTTTTATTTATTTACAATTGATGGTTACCTTGATAAAAAAACTTTTAAAGAAAAATTTATAGTTAGTAAAAATATTAGATGGTAAGTTTGTATAATTTCAGAGTTAATTAATACAGTAATTTACTGTTAACTCTTGTAATATAACCGATTTAATTCCCTTCTTCTTTCAGACCAAAACAGGCTTTTTTTTATAATATTGATAAATTTACTATTTACTATCAAATACTTTTATAGTCGTTTTAATTAAAATTGAAACAAAAATTGAGTATAATAAAATCAAGTCAACTAGAAACTATTTTGAACTATTCCTTACAGTTTAGACTTCAGATAAAAAGTAATAAATTGTGTATAAAATGGCGGTACAATTACCAAAGTAGCTCATACATTTGGGATAGGAATAGCTTCAATATATAGATAGTTATCTCGCCCAAAATTGTCAGCAACTAAGGTAACAATTAGTCAAAGAAAATTAGATTAGAAAGAATTAGAAAAAGATGTAAAATCAAATCCAGAGTCGCTCATTGTCAGACAGAGCTAAAAAATTTGGAGTTAATCAAGCAGCTATATTTTATGTTTTAAAAATAATGAATTTTCCTTAAAAAAAAACAACTTTGTTATAGAGAAAGAAATAGAGAATAAAGGATAAAATATTATCAGCTTTCCCTCGAAATTTTATCAAAAGATTGGGAAGTAAAAGCCTTGTATTTATTTATGAATCAGGATTTGAAGATAATCAAGACTGTATTTATGCCTAGTCAAAAAAAGGGAAAAAAGTTTATGGTTAGCAAGAGGGAAAACGAGGTAAAAGAGAAAATTTAGTAGCCGGGAGAAGAAAAAAGGAAAAAGATTTAATAGCACCAATTATATTTAAAGGAACCCTAAATACAGTGGAATTTTAATAATGATATGATCAACATTTATTACCATCATTAAAAATTTCCAGTGTACTGCTGCATGGATAATTCACCATTAATTACGAAAAAACTTTATTAGATAATTAGTAGAAGCAGGGGGTCACCAATTAATATTTTTGCCAAAATACTCTCCTGATTTAAATGGCTAAGAACATGATTTTAGTGCATTAAAAAGAGCTAGAATGTATTCACCTATCAATACATCTATTGATAAAATTATTCGTAATTATTGTGCCAGATAGTGTCTCATTCTTATTTAAAGTAACTATAACTTATGTCAACTATCTCTAAGCCTATTTAGGCTCATTAAGTATTGTATATATCTAAAATTAATATTTATATAAACTTCATGGAGTATTAGTACATCTAGGTAAAGCTTTTTTGCTTAAATTATAAAATTTTATAAAAGTTACTAGAGTAGGAAGTGGAGGAAGCAAAACTAACAGGTAAAGTCAAAAAAAGTCTGTGAAAGTAAAAGAGTCAAAAGTCAAGAGTTAAAAGTTAAGAGCCAAGAGCCAAGAGTCAATAATCAAGAGTTAATTTTGTCTTTAAATACCAAATAGTGATAATCTATTTCAAAATTATAATCTTTGAATTGCTAAGTAAGTATTTCGTCGTCAGTTATGAGTTATTAACTCATTATCACACCGAAAAAGGAATTAGTCTCCAAAGAGAATTAAAATCCATAAATAAATATGAATAAATATGAATAAATATAAAGTAAAAAGTCACCAACTAAATTCTTGACAAAACTGAATACTTAAATTTTTAGATTCTATTAAGTTTCTTGAAGTAAACACTGCAAAATATCTATCCAATGACAAAACTAATTATTCAAATACCTTGCTACAACGAAGAAGAATGTTTAGGAGTAACTCTAACTGCTTTACCTCGAGAAATACCAGGAATAGACATCATTGAATGGCTAATAATTAACGATGGTAGTCAAGATCGAACAGTTGAAATTGCTAAAGAGTATAAAGTAGATCATATTATTAGTTTTCCCAGAAACCAAGGTTTAGCCAAAGCATTTATGGCAGGTTTAGAAGCTAGTTTAAAAGCAGGAGCAGATATTATCATTAATACTGATGCAGATAATCAATATTGTGCCGATGATATTCCTTATTTAATTCAACCTATTATTTTGCGCCAAGCAGAAATTGTAGTAGGTCAAAGACCAATCTGGGAAACTAAGCACTTTTCTTATACTAAAAAATTACTGCAACAATTAGGGAGTTGGGTAGTCAGAATAGCGAGCAATACAAATATTCCAGATGCACCCAGTGGTTTTCGAGCTTTTAGTCGTGAAGCCGCCATGCAACTTAATGTATTTAACTCCTATACTTATACTCTAGAAACAATTATTCAAGCAGGGCAAAAAGGTATAACAATAACGTCAATTCCTATCAGAACAAATAGTGTATTAAGACCTTCCAGACTAGTTAGAAGTACCCCTTCTTATGTATTGCGTTCTCTATTTACTATACTGAGAATTTTCTTACTTTACAAACCCCTACGTTTTTTCCTGATGTTAGGAAGTTTACCCTTGAGTTTGGGAGTAATTTCTGGTATTCGTTGGTTATTTTTCTTTTTTAGTGGATATGAAAAAACCAGAGTACCTACTTTGATTTTAGCAACAATATTAGTCTTGGTTGGATTTCAGTTATGGATATTAGGTTTAATCGCAGATTTAATGGCAGCTAATCGTATAATTATGGAAGAAATTCAAGTGCGAATGCGCAGGCAAGATTGTAATAATAATAATTACAAAAAGTAACAGAATTTAGGTTTATAATCTTGCTCCTAACTTTTTGAATTCGTTTTATGGATAAACTCTAATAACTTCTTAATGTTAATAGTAATTAAATACTTTATAGGATTCTGTAGGTAATTTTTTTACAGTAAATATGAGAATGAATAATTCAATAGTTATCTATCAATATTTAGAGTAATTTTAATTATTAACTTTATAAGAACTGATTTGTAAACTTAGCTGAGAGTATTAATATTATCTAGCTTTTAGTAATTTGGGGTTGACTGGAAAAACTTGCAAAACCTCAGCATAAGTAGGTAGGCATTAAAACTTGTTGCTATACAACAAAATGTAAATTTACTCTCAAATACACTGTCCAGAAGAGCTTGTAGTTACTTGAAAAAATTTCACATAGTTAAGGGATTTCTTTGCCTACTTAACTTAACGGGACTTTAGTGAAAAAATAGTAAAAAAAAGGGTATAATGTATACCTGAT
>LIN_NODE_1229_length_4907_cov_20.641591
ATTATTATCTAATACTTTTGTTAAAAATATACAATTAATTTTGTCTAATCACTTATAGATGGTCATCTCGCCCAAAATTGGAAGCAACTAAGGTAAAGCGTCGTCGAATAAAATTAGATTGGAAAGAATTAGAAAAAGATGTAAAACCAAATCTAGAGTTTAAATTGGCATACAAAGCTAAAAAAAATTGGAGTTAATCAACCAGCTATATTTTATGCTTTTAAAAGAATGAATTTTCCTTGAAAAAAAACAACTTCGTTATAGGGAAAGAAATAGAGAATAAAGAATAAAATATTATTAGAAACTACGAAATTTAATTCAAAAAATTGGAAATAAAAGCGTTGTATTTATTGATGTATCAGGATTTTAATACAATTGAGACTGTATTTATGCCTGGTCAAAAAAAGGGAAAAAATTTATGGTGAGCAAGAGGGAAAACGAGGTAAAAGAGAAAATTTAGTAGCAGGGAGAATAAAAAAGGAAAAAGATTTAAGAGCACAAATTATATTTAAAGGAAACCTAAATGCCGTAGTATTTGAATAATAGTTAGAGAACATTTATTACCATCATTAAAAATTCCCAGTGTACTGCTGCACGGATAATTCACCATTAATTACGAAAAAAGGTTATTAGAGAATTAGTAGAAGCAGGGGGTAATCAATTACTATTTTTGCCAAAATACTCTCCTGATTTAAATGACTAAGAATATGATTTTAGTGAATTAAAAAGAGCTAGAATGTATTCACCTATCAATACATCTCTTGATTAAATTATGCGTAATTATTGTGCCAAATAGTGTCTCATTCTTATTTAAAATAACTATATATATAGCGCCTTTGCGTAAGTCCTGATGTTATTATTTGAGTACCCTCAAAAAAAGTGATGGCGAACTGTGACATCAGCAACAAAGCTAAAACAATTGTAATTGAATAAATTTAAAGGGCTAAAGTGCTTCATGGAGCGACATGAAATGGGGAGAGGGTTGCACAACGGTGTATCGTGGAACAGAGTTATATTGCTATTGATCACAGGAAAATAGTGTTTGTGGATGTGATATAAGATGTAAGCTTAGATGTATTGATGTTGCATTTTTATGCCCTGTAAAGACTTATATAGTATGATTTGAGTCGGAAACTCATGGGGTGACAAGCTAGTTGAAAGCTATATATAGAAATGAATTTGCGTTCAGGAACTGAGGAATACTTCAACTAAAAGAAAATCCTTATTGGACTGGGAAAGGGGTGCAGTGCCAGGGCAGAGTGCTCGCACTGCACCCCCTAAAATTGTTGAATCATTATTCAAGTTATACTAGAGAATAATATTATGAAAAAAATCACTTTTATTAATTGATAGTTAATCAAAAATTACAGTCTAATTAACCACTGTATTCATCGCTTTTATTCCCCTATGATAATAGAGAAATTTATGAGGCTTAAGCCTCATTAAATATTCTACTAATTCCCAGAAAAAATTATCATTTATTGCCCAATAAATCCTAGATAATCCCACAAAAAAACTACTATTTCTTCTTTCTTTTATACCTCTTTTATTAGTTCTTGATATATATTCTTGAAGCCCTTTATTTTTAATTTTTTTTCCTTAAAATGAACTAATTGCATAAGAAATAGCTATTAATAAAATTAGATTGTTCAGTCTGTTTTCATTGGCCTTAGCTGCTTCTAGGTTATAAGCACCGCTTTTATAATCCTTAAACATTGCTTCTATTCCCATTCTCTGGCTATATATTTTTTTAACTTTTCCAGTATATGATAAATTGGTGAGAATATACCATTTCTCTACAACAGATTTTTGACGTAATTAATATTTTTATATACTAGTAAATTATATGTACCTACCTTCAAAATCTTGGTAATTTTTTGATTCAATAACAGTTTAGTTTCACCGATATTTATTTTTAATTCTGAGATTTTACAATATTTTCTGCCTCGTTTTATCATGGTTAATTTTTGTTGTCTCAAAACAAAATATACATCTTGTTTTTGATATTTTTTCAACCAATGAGATAGAAAAACACTGTGGAATTATCTATCTGCTGTCAGAATTACTTTCTGGCCTTTTAATAACCTGAGCACTGGACGGATTACTGCTTTTTGTTCAGTTAAATTACTAGCTCCTTTATGAGTTAAAATCTTCCAATATATAGGCAAAGCCCTCTTTTCCAAACCTAAACTAATCATTAATATATTAGTATTTTGCCACTGAGTCCTATCTAAAATTAATACTAATTCTGAACTAAAGCTGAATAAATTTTCTCTTATTATTTGAACTAAAGGAAACCAAAATAAAGGTAAGCTAAATTCTTTTAAAGCTAAAAATATTTCCCATAAGTTTTCGTTTACTTTCTAATTTTATTGGTAGGGGAAAATAATTACTTAATTTTGATATTTGTACAGTTTTATGTACAGATACTAAGTATAATAATATTTGCAATGTTACTACTTGAGATGAACTCAACTTTTGCTTAATATGATTTTGATAAAAGCCTAATATATTCACTTTTATTGATTTTTATTTGTAATTACTAACCCCTTTTTATCATATTTTTAACTATTTCCAAAACTTTTTAAATGAATAAATAATCAACTCAGATGGTGGATAAAAGTGAAGCTCGCGATCGCCACCTCCCAAATTCAAAACCCCATTCTTTTTAAATTTAATTATTATTCAACTTATTGTCTTAAATTATTACTATATCTACAATTAAGCTTACTTGTCACCCCATAAACATTTGAGTCGGAAAACTTGATGCATCAAAGACGATCGCATAGTGTGTCTTCGGAGCTCAGTATTGGTCATTTGTCAAAAAAATTAGATGCGTTTTCCCCGCTTCTTTTCCGAAATCTTTCCTCAACAATTTTTAAAATCCAAATTCTTTGAGATGAGTAATTAATCCTGCTTCAGAAATAGCCAGAGTATTTGCCTGACAATAGTTGTGTGGTTCATTTGAAACAGTTCTATTTTATTCAATTCCCAATAGAAAACCCAATTTCTGGTTTTTGAGAAATTTCAAGTTTTCTACTCCTGAACACCAAGTATCTCCTGTTACAATTCTAGGTTTGACTCCCCAGCTTATTATTTCACTTAGTATTTCTCTGAGATAATGGTTTTTAGTTTTTCCTTCCCTGTTATCATCAGGACTTACGCAGATACGCTATATATAGCGTACTGTCAAAATGAAATTGTCAATACTATAATTAGCTCTTTTAGGATAAATATTACTTTTAATATCTATTAAAATAAGGTTATAAAATATTAATTTTATTTGCTAAAATTGTTTGATTATTAGATAAAAAGTACAGGATTATTTTAGTTAAAAATATGAATTTTAATTTTGTTATAAATCGTCAATATTTACTTAAATAGCACACATATTTTACAATAACGCTTGATTTAAATGATTTACTGTCTAAAAACCAATCAAGTATTGACTCGCGCAGAACTAGCCAAGGTACTAGGTCGCCATGAGTCAACGATTACACGCTGGCTCACACTTTATCGAGCTGGAGGACTAAAAAAGCTGTTAGAAGTCAAAAATGTACCCGGAAAAACTTCAAAAATTTCTCCCGAAATTTTAGCAGGTTTACAAGCCAAATTATCAGAAACAATTGGGTTCAATAGTTTAGGAGAAATTCCAAAGTGGTTAATAGAAAAATATCAAGTTCAACTAGCCGATAAAACCGTTCATAAAATCTTTTGATATAAATTAAAAGCTCAACCGAAAACACCTCGTTCTTATAGTATTAAAAAGGATGTTTTAGCTGAAGAAAATTAAAAAAAAACTGAAATTAGGATTGAAGGTATTATTATATGAACTATTCGGGAAAGGTGAAAAAATTCGCTACTTTTCCCAAAATGAAACCCGTTTAGGATTAAAAACAATTCCTGGTAAAAGGATAACTGTAAAGGGAGTAAAGCCATTAGGATCCACTCAGTGGAAACGAAAAAATTTCTATCTTTATGGGGCAATAGAGATAAAAACTCAAGATTGCTATTTTTATGAATTTTCTCACCTAGATGGTCAATGTTTTCAGGAATTTATCAACCAATTATCTGAGGAATTTAATGGCAGTATCAATTTTCTTCAGCTCGACAATGGGACTTTTCATAAAAACGTAGATTTCAAGGAATTCATAATACCAATATTCCAACTTTCCCATAGTCTTGAACTTAACCCTATTGAACGTTTTTGGTAACAATTAAAGGGGAAGTTACAATTTGGGTTAATTGCCAAATTATTCAACAATTACAGCAAAAAGTTTCGGAGATTCTCCTGAAAATTGACGAGTTAACTTTGGCATCTTTGACTAAATGGAATTATCTAATAGAAGCAATATTAAGCGTAACTTCTTCATAGAGAATTGGTATTAGCGATCGCTCTATAATTTTCTTCACTATTATATATTATTAACTTATATTAAGCGCAGCTTCATAGAGAATTGGTATAAGATTACTAATTATTCACTATTAAGCTGATAAGGAAGACTTCCTCCTTGAGGTAAAGGTTTAATATCCCCAGTTTCTTGATATTTTTTGGTTAAGGTTTGAAGAAAATTTTGGCTAACTCCAAACCTAGGAAAGAGCTTGCTTATAGACATTTTTTCCGCAGCAACAAATTGCTACAATTTTTTTTCTAAAGTCTATAGAATAAGGTTTTATCAGTTTTGCGATCTCTATAAAAATTATCCGTCCTAATTTACCTTATGGCTATGGGAAATGCTATAGTCTAGATGATAACTGAGTTGAATTGGTTTGGCGCTCAGTCAAATAGTATATTGCTAATGGTCTTTTCAAATCAACTGAAAAGTAAGAGTAGTTGTTACATAAACTTTTAAATAGACATCTCCGAAAAATAAATAAATTGTGATAGAGTAATAAAAAATAGAAAT
>LIN_NODE_122_length_57018_cov_19.649422
CTGAATATGTCGAGCAGCAGCCAGAGCTTCTGGTAATAATTCTGGGAATTTCTCAGCCAAAGCACTGAGAACGTGGGCGCGACCCCGCTCAGACTGAATATGTCGAGCAGCAGCCAGAGCTTCTGGTAATAATTCTGGGAATTTCTCAGCCAAAGCACTGAGAACTTGGGCGCGATAGTATTCATCCTGAATATGTCGAGCAGCAGCCAGAGCTTCTGGTAATAATTCTGGTAATTTCTCAGCCAAAGCACTGAGAACTAGGGCGCGACCCCGCTCAGACTGAATATGTCGAGCAGCAGCCAGAGCTTCTGGTAATAATTCTGGGAATTTCTCAGCCAAAGCACTGAGAACTTGGGCGCGATATTTATCATGCTGAATATGTCGAGCAGCAGCCAGAGCTTCTGGTAATAATTCTGGTGTCAGTTTCTTAGCCAAAGCACTGAGAACTTGGGCGCGATGTGTTTCACCCTGAATATGTCGAGCAGCAGCCAGTGCTTCTGGTAATAATTCTGGGAATTTATCAGCCAAAGCACTGAGAACTTGGGCGCGATCGTATTTATCCTGAATATGTCGAGCAGCAGCCAGTGCTTCTGGTAATAATTCTGGGAATTTATCAGCCAAAGCACTGAGAACTTGGGCGCGATCGTATTTATCCTGAATATGTCGAGCAGCAGCCAGTGCTTCTGGTAATAATTCTGGTGTCAATTTATCAGCCAAAGCACTGAGAGCATGGGCGCGATCGTCTTCATCCTGAATCTGTCGAGCAGCAGCCAGTGCTTCTGGTAATAATTCTGGTGTCAATTTATCAGCCAAAGCACTGAGAGCATGGGCGCGATCGTCTTCATCCTGAATCTGTCGAGCAGCAGCCAGAGCTTCTGGTAATAATTCTGGCATCAATTTCTCAGCCAAAGCACTGAGAACTTGGGCGCGATAGCATGCAGACTGAATACGTCGAGCAGCATCCAGAGCTTTTTGTAATAATTCTGGTGTCAAGTTCTCAGCCAAAGCACTGAGAGCATGGGCGCGATCGTCTTCATCCTGAATATGTCGAGCAGCAGCCAGAGCTTCTGGTAATAACTCTGGTAACTTATCAGTCAAAGCACTGAGAGCTTTGGCGCGATCGTCTTCATACTGAATATGTCGAGCAGCAGCCAGAGCTTCTGGTAATAACTCTGGTGTCAATTTCTTAGCCAAAACACTGAGAGCTTTGGCGCGATCGTCTTCATCCTGAGTCTGTCGAGCAGCAGCCAGTGCTTCTGAAAGCGCCTGTTTTTTGAAGTTTTCTGGCAAATAATCAACTAACATTACCAGAGATTTTACTTTATCCAGTAGATCTGGCTTTTGTAATGCATAAGCCAACCCTTGCTCAGGACTCCATACATTGTTTTTAACCAAAGCCACCAATAACTCCCTTCGTAAATTCGCTGCCAAACTATTAATAGAAGCAGTGATCAAAGCATAACGACACTGCCAACCAACAACTTGAGCCAACCGACCTTCATCCCAGTCAACCTCTGCTAACTCCCAAGCACGAGCCACATCAGTAATAAAAATCCCAATTCGCCCCAAACCATCGCAGGTTTCATACCAACCATTAGCCCCACTTTTCGACTCCTCCCCCAATAACCCATGAATATCCCCTATCATCCCCGCCCTTTCAAAATGCCAGACCAGATGCTGATGAATATAACCATCATCAGGCAAAGTATGCCAAAGATAATTATCAGTTAACCTCCTATATTTCTCCAAAAATATTCCGTGAGCCTCAGCCAGACCAATACCCAACCCCGCCAGAGCACCCCTACCCCTTGGCTTTAGGGGAGCACTCAACAAATTCCGAGCCAAATGATGAAATAAATCATGTAAACGATAACTCTTCTTACCATCAGACAAAGCCACACCATCCAACAACAACGCCTTACTCCGCAAATACCCCAACTCATCCCTGGCATCCCGCTCATCATCCATATCCCAGAGTACAGCCGTCATCCCCTGAGTAATATTCACATCCTCCGGCAATATCCCCAACCAAATCAAACCCTCCCTAGTTTCCGGCTCCAGTCTCTTAAGACTCAAATTCAACGAAGCAGTCAAACTCAACCGTTTTAAACTAGCCTCATCAACAACATCCCTCGCCCCCGGTCGATCCAACGTTCTCAACCGAGCAACTTCTCCTTGAATATCCTCCAACAGCACACCCCAAGACAGACCATCCTCAACTTGAGCCGCCGCCAACTCCAAAGCCAAAGGCAAATATCCCAACTCCTGAACCAAAGCCTCCGCCTGCCGAGCCTCCTCTCCCCAAATCTCACGGCCCAACCTCCCACTCAACAACAACATCGACTGCTCCAAGGTCATCACATCCAGACTATAAGTCTTAGCACTCAAAGCCTCAGCGATCGCCCTTTCCCGAGTAGTCACCAAAACCTGACAACGGGGACCACCCAGATTAAATATTTGAGCATGGTCCGAATTCCAAGCATCATCCACCACCAAAAGCACAGCCTTATCAGAAAGCAAAATCCGCAGATGATTAACAGTCACCTCCACACTTGTCGGTTTAAAATCATAGTCACCCAACTTCTGGACCCAACGACCAAGCATAGGCAAAATATTAGGCTCTTGGCCCAAAGTCACCCAGAGAATACCATCACAAAAACGAGATTGTACATCCCCATCATAAGCCAAAGCGGTTGCCAGAGTAGACTTACCCACAGCACCCAAACCGTGGATAGCAGTCACGACAATAGCAGGCCTATCTAATGAATCTATCAGTAGATTAGCCTTTAAATTGTCACTGTATTCGGGGCGGTCTACATAATATTTTGGGAGTGGGGGGGCCTCAAATATATTGATTCTAACTTTTGTCGTGTAGGTGGAGGCACCAAATATTTTTTTACAAACTTTTTTACGGAAAGATAAACCAAATCATTTTTTCGAGGTTTAGCAATAGAATTATGATCTGCTTCAACAGCAACAGGTTTAACATCCTTAATTCCTGGGTTAGCACTATCCTCATCTACAACCAAAACCCCAGCCATAGGCTTAGTTTCATAAAGGACATGAGTTTTAATATTCAAATTTTCAATATTTTGTCGATACCATTCGTTCAGGTCCCGTAACTGAGGCCCATGGGCTTTCAACTCCTTAACATTAACCGTCGCTTTTGTCAAGACATTAAAATTATCAATTAAATTAGCCAGATGTGAACCTTGATGGGGAGTAGACAAAAAAACTATTCCTTGAGTCTGTTGGATAATAGCTTTTTTCTCATCAAAATTTTGAGCAGTGCGAATTAAATCTTTAACAACCAGACCACCCATACTGTGAGTGATAAATATTAAAGGGCCATCGCCTATATCATTAACATCTAGATATTCCCATAGATTACTTGCTAAGTCAAAACGCGGCATGCCCTCACCAACATATCCAAAGCGAGGCGCATCATATCCAAAAGTCCAGACATTAACAGCTATTTCATCTTTCTGTAAATCTTGCCCCAACCAAAAAGGCCAAAAGTCCAAATTTTGATTATTTTTTTTACCTTGAGGATGCCATGTCCCCCAGGGGTGGCCAGCTAACCCATGAACAAAAACAATATCACCTCTAGGATGAGAATTTTCACACTCAAATACTCGTGATAAACCAAGCATCTTTTCTTCTGTCATATTATTTTCAGTTTAAAAAGCACATCTTGACTTACGGAAAATATAAAATTGTACAATAAAAATAGGAATTAACATTTTTGGAGTGCTCCGTAAAATGAAAAATCCTATTTAAAGTTAGTAATTATAGGTAAACCTTTTAGACTATAGCATAAAATTTCCATAATTATTACAGTACTTTCCGTTGCCAGTAAGTTAAAGTTTATAAAAGATATAATTTTATTCTTAAAACATTATCTGTAGTCAGACTTTAGAAAATTAGTATTAGTTAAAATCTAGGAATTAAAGTTTTGAGAGTAGCTTCCATAATATCTGTAGTTTGAGCAGAAACTGTATATACTAGAGCCTCTCGATAAACCCGTTGCGCCGCATTATTTTTATCATTTGCTGCTCCACTAGAAACAGTAACAGCAGCAGTAGCACAACGTTGAGCTAAATTAATAGCTTTTGCTCTAAGATTAAGTTTTGTAGCAAAATCTATGTCAGGATTTTTATTAGCTAATTCTATAGAACTTCGACATTGATTAACCTCTGCTGTCAGAGAACTTATAGTATCTGTAATAAAAGCTAGAGATTTATTTTTTGACACTTCTATCATAACATCTATACCTGCCAAAGCACATCCTAAAGCAAACGAAGTAAAGTATAATATTTTTTTTATATCGTTTTCTTGAATATAATTTTTAGGTTTAATAGAAACTAAACGTGAATTAGGTAAAAACCAATTCTTAACTGTAGCACTAACAGTATTAGTTGAATTAATAGCACACAACTGCATAGGTTTTGAGAAAGTAATATTGCCATTTAATTGATTATTTTCAACAAAAGGCATCATACCAAAAATTGCTTGACCATCAGGTAATTTTGCTGCAATAATAAACTCTTGAAATATACCCCAACCAGTTATCCAAGGTACAACTCCTTCTATATAATATCCATCCGTAGTTGGAACAGCTTTCACAGGTGCTTCCCCAGAGCGTCGAAGTTGAGAAAAGGCTATTCCTAATAATATTTTGCCGTAGCTCAAATGGGGTAAATATTGTTTTTGTAATTGATAATTTTGACTTGATGCTAACATTGCCGCTGCACTTTGATGTTGGGTTTGGAGAAAAGATAACGCACCAGAATGTCTTGCTAAAAGTAATTGATAATTAAAATAATCTTGTTGATTTAATTCTAAACCCCCCCATTTTTTAGGAACTCGTAGTCCTAATAAACCTGATTTTCCCAAACTCATTAAAGCCTTTTCTAATTCTCGTGGGTTACTGTCAATTTCATTAGCTACAGGAGTAATATTTTGTAAAATTGAATAGTCAATTTGCTCTACATTTTGGTTTCTTTCTGAATTTTTAGGGGGAAGTGATATAGTCATAAGCAAATCCTCAACTAGTTTTTGGACTACATCATATCACAATTAAATTTTTAGCAACAGGAAATATCCAAGAAGAAAAGGCAGGTTCAGGAAGCTTCTGAAACCCTCGTAGTGTATTTTTGGCAACGAGAACATAAGGGTTTGAGCATAAATATTGAATTTGTTAATAAAACTTAACATCTTGAGATATACTTACCCTAAAAGAGTTATTTTTATTTGTATTGTTTTACCAGTTTTTGGACTAAACTTTTAGTCACAGAAAAAATAACGGCCACAAATGCGAATTGATATTTTCTGTTTATCGTTTCAAAAGTGTAGCAACTATTTTTTCTTAACGTATTTGGAAGTGCTAATGGTCATTTAAATAATCTCAAATATAACTCAATAGTTATAAACCAAAGTTATACACCAAATTTTGCTATTGTAATTAATTAACAAAAAGAGCTAAACCCGAACCATAAACAACAACAAACTTGACAAATCAATTATCCTCTGAACCTATAGGAAAATGACGATTATTATTAACCTGATAATAATGATTATTATTTTGGTTGAGATAGGAACGAACCTGCTGGTTTAGATGAATGTAAGTCTGAATATCAATTTGATTTAATAATAACATTTCCCTATATTTATTAGCTGCAGTTTCCAGTCTTTCTCTCATTTTTTCTTGGCATATTCCTGAAAGACTTTGAAACTCATCAATTAATGCTATTGTATTTTGAATATCTTTTCGATGTTGTTTTTCTTGTAGTTTTCGAGACTTATTAGCAAGATCTTGTGTCATATGCTCTAGTTTTTCATAAGCTTCTCTAGACAAATTTCCTTCAACCAACATTAACCGATGTTGGTGTCTTAACTCTTCCACCTCTTTAAGAGCTTTACTAGGATTTGTTTGTGCAGACATACTTATTTCATTGAGAGCTAAATGGGTATTTATAATCAGCTTTTTACACTGTTTATGACGCCACATTCGTAGCATAAAACCGAGAATACCTGTAAACAAAATAATAATAAAACTAGCTTGTAAGTCTTGATTTTCCTCAAAGTAACGCATCCAAATTTTTCTAGGATCCCCTTGCTCAAATGATAGTTTAGCACCAGGATGGAGATATAGTAAACCATTACTCAACAAAGACTCAGGGTCGTCCTGAGAAAATTCTGGATCAAATAACGAGTATTTTTGATAGGATGAAATCAAAGACCAAGTTAAAAGAGCAATTTTTTCTTTGCTAACATCAGGGCGAGTTACTAAAGCAGCAGCAGTAGAAATAGTCGGTAAATCTTTCTCCGGTATTGGTGATAGAGGCATATAACTACCTTTGGGAAAGACTGTACTTTGGTATGACTCTGGAAATTGAATAGTTAAATAGTTAATAAAAGAAGTCGTTATGGGAACTAATTTAAGACTAGGAGGACTCGTTAGTTGGCTTTTCACTTTTTTACTGCCTCCCAAGGGACCGACATAAACTAAAGCATCTATTTCTCTTTGTTTAAGTTTATTAAACCCTTGTTCTAGATCAAGTTCTTCTTCTATGATTTTTAAATTTGTAGCACTGAATAGTCGTTTAGCAGTAAAGTAAGTACCGCTGCCAGGAGTACTAAAGCTAACTCTTTTTTCTTTGAGATCCTGAAAAGTTTTTATTTCCGAGTCAGATAGGGTAATGAGGTGCAAATATTCATTAGCAAGAACAGCTACTGCTTGTATTTGTCCAGCTTTCATAGCTTCGCTAGCTACATCTAATTGAACTAGGGCAATATCTGCTTCTCTATTGCGCAGGCGTTGTAGGTTTTCCTGTGAACCCTGGGATATATTGTCGTCAATAGATATTTTCCCAACATCACTAGCTGAATGTATTATTTGTCTGCCAATACGCTCGTATGCTCCACCTTCAACGCCGCTTGAGAGTATGAGGGTCTGATTTTGGGGAGTACAGCTAGTTAATGTGATCGCTGATAATAATATTCCTCCTATTAATTTACTGATTTTTTGGTGATGGGAGTATATGTTATTTAACATTTAAAGTAACCTATTTTTATAATAATTTACAACAGTTTTAAGGCCAATAAATAAATTACAAAAAAATGATCATCTTGTAAGAAGTTTTCATGCAACATCTCCATATTTATAGTTTACTGAAAATAGCTATAATTTAATTAAATTTGATTAATTTCACTATACCAAATTTTTATACATAATATTATAAAACTCTAAAAATCATGTTTCATTCATTATTGTAGTTAAACCTCTTAGCTTAAATTCTAGTAAGACCTAGACCTGAGACCCCATTCCCTATTAGGGTATGGACAGTATCTCTCCCCTCTCCTCCCTGGAGTTGGGTCGAGGAATAGACCTTAAATCATGAAACTTACCCACAAAATAAATCTAGATGTGCTACAATAAAATGTTTAAATAAAAATTTAAATCATCAAAAATACTTAGGAATATCTAACCTCTTATCATACACTATTTCAGTTTTGTTATACCAAAGGTTATAAATGTTTATTATAAACGTAATAGAGAATAAGAAAAACTGAAATTAGAGTAAATATTGAAAAAAAGAGGAACTGAATAGAAATATAGCATCAGACTAGAAAAATTATGTATAAACCATTTCAGTTAACCTGATTAAGATGTACCTGTTTAATGAATTCTTTTGTCCAAGTAGTCTCACTGAACTACTTAAATAAACTGATGTTAAAGGGTAACTACAAATAGATATTTTTGGTTATAATTAATAATAACTATACCAATGATGTTAAATAATTATGATTGAATGGTTAATTACTTGGGGAAGTAGTGAAGCGGTTAAATGTATTGCGAATGAAGTTGTCGGAGTATTAGCTAAGGGCGCTGCCGAAGACTATGTTAAAGATTTTTTTAAGCAAAGTTTCTCTGATGCTTTTGGTGGAATAGCAAATGGAGAACCTTTAAAAAAAGCTACTAAACAAGCAATTAAAGATTTTTTAGACTTAGGATATCAAGAGTTAGAAAATGCTGAATTGAGTGAAAGTGACTTAAATAAGTATTCTCAATATTTCAAATCTTTTATTAAAGAAGGATCTGTTTTAGAGGTTTTGATTAGTGCTTTTGATAATAAAATCAAAATTTTAGATACTCACAAGCTGGCTATTTCATGGAAACAAATAAACCCACCTTTACCAGATAATTTTGACTGGGAATTTCTAGCAAAGCAACATCAGAGAAATGTCAAAAATATTATCCGAAATTCCCAAGAACTACGGTCAATATTAGATTCAAAAAATCTGGAAGAGATTGTAAACAAAGACATTAAAATCAGACCAGAATTTGACTTAAAAAAATATCAAGAAGGAATCCTAGAACAATATGGAAATCTCAAATTAGAAAGTTTAGAGACCAGTGGTTATAGTTATAATGAATTGAAATTATGGAAAATGTTTATTCCTCAAAATGTCCGAGAATCTCAGGAATTTATGCCTCAAATACATGAAATTCCTAAAGAATATCTCTCCAAATTAAGAGACACTAGACAATTAGAAGCAGAACTTTCTCAAGAACAACTGAAAAGTGTCCGGCGTAGGTATTTTGAGCAACAGACTCACTCAGTTTTAGAATTAATAGAATATAACAACTATAAATATTTAGTTATTCTGGGAGACCCCGGTTCTGGTAAATCTACTTTATTACAATATATCGCTTTGCAATGGGCAGAATTACCTCTGAAAGATTTATCTTTAAACCCAATTCCTCTATTAATTGAACTGCGGACTTATGTACGCAACCATAATGAGAATAAATGTAATAGTTTTCTAGATTTTTTGGAAAAAGGTAGTGGTGTAAGTTGCCATTTACCTCAGGAAGAACTTCATACTAAATTGCAAAATGGTAATGCAATTATGATGTTTGATGGGTTAGATGAAGTTTTCGAGCTTGCCAAAAGAGAACAGATAATTACTGATATTCATAGGTTTACTAATGACTATAAAAATGTGCAAGTTATTGTTACTTCTCGGGTAATTGGTTATAAGCCACAAAAACTCCGGGATGCAGAATTTTATCATTTTATATTGCAAGATTTGGAGTCGGAACAAATTGAAACTTTTATTCAACGTTGGCACGATTTGACTTATCAAGATGAGCGAGAAAAGGAGCGGAAAAGAGAAAGGTTAAAACGGGCAATTAAAGATTCTTCAGCTATTAAGCAATTGTCAGAAAATCCCTTGTTATTAACAATGATGGCTATTTTGAATCGTCATCAAGAATTACCCAGAGATAGAGCAGAACTTTATCATCAAGCTTCCCGGATTTTACTGCAGCAATGGGATATGGAAAGGGCATTAATTGATGCGAATCTTAACCCCATGACTATTGACTATAAAGATAAGCAAGCAATTTTGCGTCAGGTAGCTTTTTTTATGCAGGAAAATAAGGCAGGTTTAGCTGGTAATTTGATTCATGGAAATGATTTAGAAAAGATTATCAGAGCTTATCTAAAAAGTGAAGATATTAATGATCCAAAAACTGTGGCTAGAGCCCTGATGGAACAGTTGCGAAGTCGCAATTTTATTTTGTGTTTTGTTGGCGCAGAATATTATGCTTTTGTGCATAGAACTTTTTTAGAATATTTTTGTGCTTGGAGTTTTGTTTGGCTGTTTGAAAAAGAACAGAAAATGTCTCCAGACAGACTTATAGAAGAAGTTTTTGGTCAGCACTGGCAGGATGAAAAATGGCATGAAGTTTTGCGGTTAATTGTAGGGATGATAGATACTAAGTTTGCGAGAAAAATAATTTATTATTTAATGGAGCAAGATGGAGAAGAGAAAAAATTTCTGAATTTATTTTTAGCTGGTAAGTGTTTGTTTGAAGTCAGAAATAATCAGAATATTAGTTTTAGTGATATCGGATATCGGTTATTAAATAAATTAAAACACTTGACTGGGTATGACCTTGGTTATTCTTATGAAGAATATGACAATTATTCTAAAGAAATTTATCAGAAAAATGCAGCCTTAGTTTATGAAATTCGTACTCAAGCTGTGCAAGTAGTAGCTACAACCTGGAGAGATGAGCGTTTAACCTATACTTGGCTCAAACAAAGGGTAGCTTCTGACAATGACCAGGATGTGCGACGTGAAGCTCTGCGACAAATAGCTACTGGTTGGAAGCATCAGCCGGAAATTTTTGACTTACTTAAACAATGGGTATTCTCTGAGAATGACCAGGATGTGCGACGTGAAGCTCTGCGACAAATAGCTACTGGTTGGAAGCATCAGCCGGAAATTTTTGACTTACTTAAACAATGGGTATTCTCTGATGAAAATTCGGATGTGCGACGTGAAGCAGTGCGACAAATAGCTACTGGTTGGAAACATCAGCCGGAAATTTTTGATTTACTTAAACAATGGGTATTCTCTGATGAAAATTCGGATGTGCGACGTGAAGCCCTGCGACAAATAGCTACTGGTTGGAAACATCAGCCGGAAATTTTTGATTTACTCAAACAAAGAGTAGAGTCTGATGAGAATTGGGATGTGCGACGTGAAGCAGTGCGACAAATAGCTACTGGTTGGAAACATCAGCCGGGAATTTTTGATTTACTTAAACAATGGGTAGTCTCTGATGATGACCCAGATGTGCGACGTGAAGCAGTGCGACAAATAGCTACTGGTTGGAAACATCAGCCGGGAATTTTTGATTTGCTCAAACAAAGGGTAGTATCTGATAAAAATTGGGATGTGCGACGTGAAGCAGTGCGACAAATAGCTACTGGTTGGAAACATCAGCCGGGAATTTTTGATTTACTCAAACAAAGGCTGGTATCTGATGATGACTGGTATGTGAGGGTTGAAGCCCTGCGACAAATAGCTACTGGTTGGAAATATCAGCCGATAATTTTTGATTTACTCAAACAAAGGGTAGAGTCTGATGATGACCCAAATGTACGACGTGAAGCAGCGCGACAAATAGCTGCTGGTTGGAAACATCAGCCAGGAATTTTTGATTTACTCAAACAAAGGGTAGAGTCTGATAAAAATTGGGATGTGCGACGTGAAGCGGTGCGACAAATAGCTACTGGTTGGAAACATCAGCGGGGAACTTTTGGTTTACTCAAACAATGGGTAGACTCTGATAATAGTTCCACTGTGCGACATGAAGCACTGCGACAAATAGTTACTGGTTGGAAAGATGAACCGGGAATTTTAGATTTACTCAAGGAAAGGGTGAGCTCTGATCATAGTTCTACTGTGCGACGTGAAGCACTGCGACAAATAGTTACTGGTTGGAAAGATGAACCGGGAATTTTAGATTTACTCAAGGAAAGGGTGAGCTCTGATCATAGTTCTACTGTGCGACGTGAAGCACTGCGACAAATAGCTGCGGGTTGGAAAGATGAACCGGGAATTTTAGATTTACTCAAGGAAAGGATGAGCTCTGATCATAGTTCCACTGTGCGAGGTGAAGCACTGCGACAAATAGTTACTGGTTGGAAACATGAACCGGGAATTTTAGATTTACTCAAGGAAAGGGTGAGCTCTGATCATAGTTCCACTGTGCGAGGTGAAGCAGTGCGACAAATAGTTACTGGTTGGAAACATGAACCGGGAATTTTTGAGCTGTTTTATCACATCGCTCTCAATGACCCCTTTCAACGTGAAGAATATTTGGATAAGAACCCTCGACAAATTGTACTAGCGGCAATAGTCAAACAATATCCAGACCATCCGCAAATTCTCCCACTATTACAAGACAGAGTCGCAAACGACCCAGACGAACAACTACGCCACTGGGCAAAAAAGAAATTGCAGGGATTAGAAAATAGCTAGTGTGACCATCTTTAAACTATATCCTTACCGCATTTCATGTAGCCTAGGGTTTCATCTCGACAATAGCCGAAAACGCCTAGTGATATAACTGAAAAGCATTGGAAATTTGCCAACCCTCTTGGGGGTTGGTTGGGGTGGTTTGTGCTAGTCTTCGCGTCCGTTTTTTGTTTCGGACTCTCCTAGGGCAACTAATTAATGAAAATTTAGGACAAGATATATATTCAAAAAAAACAACTAAAAAGTCACTCCCTTATGGGCAAAGCTGCAAACCAAATTTTTCGTTAATGTTTATTCTGTTAATATTTATTCATAGCAATACAATATTAGACATTGATAGAATTGAAATCCTTTACAACCATTATACTTCTCCTCCAACAGGTTCTTAAGTCCTTAATATATCCTTAAAATCGGTATTTTTAGAGAGGTTTAATAGTTTGGGACTCAGCTGATAGTTGATAGCTGACTCTTTAAGCCTATATCAGACATTTGAACTACATTTTTTCATATATTCCCAGCCACGCTGGGGAGAAACGCGATCGCGTCCAATTGTCTTAGCAATCCATTCTGCTACTTTTGGCCCTGTCCATACTGCTTGGTCTTGAGGTGGACTTTTCAGTACTATGCGTAATTGTTCTTGTTGTTCTTGAGTCAGTAAAGCATGAGAAGGGTAAAACTTTCGGGTTTTCCGTCGGTTCAAAATACCCTCGGGCCCTTTTTGATTATAGTTTTTAACTATATCCTTAGCATAATCATAGTTAAGACCCAAAGCTTGAGCTGCTTCTTTAATAGTCCAGTTTTGAGACACTAACCACAGCAGGTGCCAGCGCCGAGATTCAACCCTATCTCTAATTTGGAGATAGCGGTTTTTGATTTCTGTCTCACTCAAGTAGGATTTGAGATAGGCTTTTTTAGGCATCTTTTTCTACTTTATCAGGGGTATGAAATATCAACAATTCAACATTAGAAAGTAATAAGACTAACTTTCACTAGTGGAAATAATCGATCACTTTCCTCACGTAGATGACCCTGTAAAGTCCATATCAACCGTTACAACTTAAAATTATTTTTTATCTACATCAATTGTGTTAACGGTTTAATGGTTTATATATTTACTTTCAAATACTTTATCATATCGGTTTAAATAAATCAAGTTATCTAAATAAATTAAGCTTAATCAGTATATACAAAATGACAGACTTTTTCAGGGGTAACCCTTAATATATATTTGCTAGCCTCAGATAATATTACGGTAGGTCAAGCATGAATGTATTTCAACTATCAAATTATTACATAATCTTTACAAAAGTTAGCTAGAATATACAATATGTTAATTAAATAATTCTATAAATATTTACTTATAAATTTAGTCAAGCAGAAAAAAGCGATCGCTGCTTTTTATCAAAAGTTATTGGCAAAGGTTAAATGTAATAGGATTTAGATAAAACCAAAACTATTCTGGTATAGAAGCAAAATCATAAGCCTTTCAAATTCCAGAACTTTAAAAAAGAATCTATTACTAAAATATATTGGTTTATCAATCATCAGAATTTACTATCAAAACTATTATTAATTAGTATCATATAAATAACTATTCATTTAGGCAATAAATACTTCTATAATATGAACACTTCAAGGCAAAAATCTTATTATCAAGTTGGTGGTTGTCTTCCTATAAATGCACCGAATTATGTTCAAAGACGAGCAGATGAATACTTTTATGAAGGTCTGAAAGCAGGTGAGTTTTGTTATGTTCTTAATTCTCGTCAAATGGGAAAATCTAGTTTGCAAGTTAGAACAATTCAAAGATTACAAAAACAAGGTATTTGTTGTGCAGCAATCGACATTTCAGAAATAGGTAATCGGGGAGTAACCATCGAACAGTGGTATGCAGGTATTCTGCGGATATTAGAAAATAATTTTAATCTGTCAGAATATGTAAATATTCGTACTTGGTGGCGAGAGCGAGATTATCTTGCCCCCGTGCAAAGATTAAGTGAATTTATTAACACTGTATTACTAACAAAAATAAATCAGAATATTGTAATTTTTATTGATGAAATTGATAGTATTCTAGCCCTAGATTTTCCAGTCGATGATTTTTTAGGATTTATTCGAGCTTGTTACAACAAACGTGCTCATAATAATGAATATAATCGTCTAACTTTTGCTTTGTTAGGAGTTAGTACACCTCAAGATTTATGTCAGGATAAAAGTAGTACACCTTTTAATATTGGAAGAGCAATTGAATTAACTGGCTTTCAATTAGATGAAGCTTTCTCATTAATAGATGGACTAGTGGGAATTTGTCAGAAACCAGAAGCAGTTTTAAAAGAGGTTTTACTTTGGACTGGAGGGCAACCATTTTTAACTCAAAAAGTCTGTAAACTCTTAATTGAAAATGGAGAGTTAATTATTAACCCAGCGGAAGAAGTAGCAGGAATTGTTAGGTCAAAAATTGTTCATAATTGGGAAGCACAAGACATGCCAGAACATTTAAAGACTATTCGCAACCGCATTTTAAGAAAGAATAAACGAATAGTCAGAAGATTAGGGTTATATCAAGAAATTTTACAGAATAACTTGACTGGAATAATAGCAGATAATAGTTCAGAACAAATGGAACTTAGGTTATCTGGATTAGTAGTTAAACGAGATAATAAGTTAATAGTTGCTAATCTAATATATAGGACTGTTTTTCATGAAAATATGATTCTTGAAGAATTGGAAAAATTACCTCCCTATTCAGAAGAAATTAAAGCATGGATTAATTCTAACTGTGCAGATAAATCATATCTATTGCAAGGAAAACATTTACAATCAGCTTTAGTTTGGGCAACAGGAAAAAGTTTAAGAAATCAAGATTTCCAATTTTTGACTACTAGCCAAAAATTAGTATTAGATGCTCAGACACAAGCTCTAGAATTAACAAAAATTGAAACTAAAAAAGCTCAAGCAGAAGTTGTAAAAGCACAACAAAAAGCTCAACTTTGGATTCAAATAGGCTCCACTATTTTTAGCATATCTTTGATTTTATCCATAGGTTTTTCTATATTAGCCTATCAAAAATTTAAACTAGCACAATCTAGTCATGAAATTGAACAAATTGGCACTGACGCTTTATTATTAGCTATCGAAAAGTCAGCAACAAATCAGGAATTATTAGAAGCTTTACCCAAAGCTATATCTGCAGGAAAAAGATTAAAATCTTTAGTAAATAACAATACTCCTCTAGCAGAATATCCTGGGACTCGACCAATATTAGCTTTACAAATGATTCTTGATAAACTTGACGAACAAGAACAATTTCAAGATAGTATACTTCAGAAAAGAAAAATTATTTTGCAAGGGCATAATGGTGCAGTTACCAGTGTAAAATTTAGTCCAAATCAAGAATTTTTAGCTTCAGCAGGAGTAGATGGAAAAGTAATTATTTGGAATCTGGAAGGCAAAAAAATTACAGAATGGGAAACAGAACAAAAATCAATTAATAGTCTAATTTTTCATCCTGATAATAAATATTTAGCAACTGCTGGTAGTAACGGCACAGTAAAAATATGGAGTCTATTAAAGAAAAATTTAGGGATAAAATTATATGTATTAGAAATATCTCAAACTGAAGTTAATAGTATTAGTTTTAGTGCTAATGGTAAGTATTTAGCAACTGCTGGCATAAATATTCCTGTACAAATTTGGAACTTATCATCGCTGCCGATAAATATATCATCTGATCAAGTTTTGGATGATCATGGTTTAATTAGAAACATTCATTTTAGCCCTAATGATAATTTTCTAGCTACATTAGATGGGAAATCTACTATTAGATTATGGAATTTATCTGAAAATAAATTTAAAATCCTAGATGTAGAAGCTATTAGTATGAATTTTAGCATTAATAAACCTCAGATATTACTAACAGCAACGTCAAATGGAATAGTAGAAATGTGGCAGACTTATACTGGGAGATTAGTCAATAATTTTCAAAGTTTACATTTAGATACTAAGCTAGTTAATTTTAGTCCTGATGGAAGATTAATAGCTACTGTTGGAATTGATAGTATTGTAAGACTTTGGAATTTATCAGGGCGACAAATTAACCAATTTGAATTTTCCGAAAATGTAATTGATATAGCCTTTAGTTCAGATGGAAAAAAAATTGCTGTAGCTGATAGTAACGGTCAAATTTGGTTGATTTATTTGGAAAATTTAGAGGAGCTTTTGAGTAAAGGATGTAGGTTTTTATTAAAAAGACCAAACTATTTTATGAGGGTAGAAGAATTTTGTCAGAATAGTAGGTAGTAGGGATTAGGGTTTTTAGGAATAAAATATCTTCACTTCATGGTTAGTTAAAACATTACAGAGCCTTTATAGCTATCATTCTTGTCTTTTTTTATTCAATATTTATTCCTGATTCTCTCTTACCTTTTTACTTCTTGTACCATTTTGAAAGTAGGGAAGTATGTAAGATGCCTAGCATCAGAAGAATAATTAATATTGCAATGCAATCTAATTACATTGAAGGTAACTTATCTAGTATTAATGACTTAATAACTGAAATATTACCTAAGTATACAATTAATGAATAAAATAGGTACTATTTGTTATATTAATGAATATTAATGGGTAGTAAATTTGGTTTAGGATCAACAATTCTTTTCAATAATTCTTGTTGAGCTTGTTGAGGATTTTGACCATGAGGAACTTGATATAATAATCGACAAGAACCACCTATAGCAGCACAAATAATGGGTTGTCCCTGTTTGTATATACTAACAGTAATATTCCTATATCCATTTTGTTTTTGAGTAGATAAAATTCCAGATACTCTGGTACATCTGGTAAGAGTATCTTCTCCTGATTGAGCAAAATAATTATTAGCGCTCCAGAGAATAATCGGAATATTATTACCTTGTTTATTAGCTATTGTAGCTGGAGTATTCCCAATTTTACCACAAAAAAAATTAGGAGTTTGAGCCTTAGCAGAAAGGTTACTGATAGAGAGATTTAAAAAACCAATTATTGTGGCAGTAAAAATAGAAGTTAATGATAAAATTTTCATGGACTATAATCTATATGTATAACACTACAAACATTTTATAAACTTATATATACTTATTGAGTGCCAGTAATGGATTTTAAGAAAAAAGTTCTGCAAGTATACTTGGGAAGTCCTGGAAATTATGATTATAAATGGTTTTTATATATTGTTCATTGTCAGACTCATTAATTAGTTTGCTTACCTATATTCCCTTTACAATTTATTATCTACCTTAACTTCGGTTATTTGAAGTATTCAGCTAAAAGCTATCAGCTAGCTTCCTGGGTGGGAACTTCACCACTCAACTATGAATCATGAACTCATGATCTTGGAATAAAAAATTAGTCTCCAAGGAAAATTAAATGTTATGTTTTATAGCATAACCCAAGAAGGAAAAAGTTGATCAGCTAACCTTAGTCATTTTTTCAAAATTTACTCCAACTTTGGTCTTCAAGATTTAGTCTTTCTTTTTCCTGACAAAAAATCTAACCAAAATATTTTAGAAAAATTCATAATGCGACTATGAGCAAGATTAGCTGCTTCTAAGTCATAATCTTTTCCACCTATCCGATGTAAAACATAATTAATATTTGGATAAAAATGTATTTATACTAGTGGAAAATCCCTTAATTATACTTTGAAATGAGTTTTAATTTATGGATAAATATAATCATTTTTTTTTGCAATATTAAGCATTAATGGATGTTGGATATTAGCTGCTTCATCAATATTTTTTTCATCCAAACTCCATAATCACTAACATTACATCTTGCTAGGGAACAATTCTCTCTAAAATCAGCAATTTTACCTCTTAAACCAAAAGATAAATTGAAAATTATGGAGATAATTATAGTAATTATTTGAGATTCTTAATAATAAAAATTAAATTATTTATTAACTATTTAATTTTATCAAAAATAGATTAATTTTAAATGTTTTTTTAGTTATATTTAGATTGGTTTTACATTTAAATTTATAGTTTTTAACGCCAAAATAATTCAGGTACAATTGGTACATAATTTCCCTGAACATATCTATTAACTATCTTATCCATTACCTCATGAAATCAGAAAATTTATGGGATAAAAATTAATCTCGGAACAGGTGTAAAAGCAGGGCTTTTTAAGTAAGTAGTAAAAATCTCACATTCCGGTGTGGGAAATTATAATTTTCATCAGGCTTAATTTATTTGATAAAATCAAATCATGTTAAAATCATCTGGTTTTTTAAGATTAGCTTAGATAAAAAAAATAGGAAAACTCTGATCAGAAATTTATTTTGTTTGCAAGACTATTTAATAACTGAAAGCTTCTATATTTCTAGTAATCAAATTTATAGACCTATAAGCTTAACTAATTATTGAACTAGACTTGACAAAAATTATAACTTTTGTTAAAAAATGTTAAAAACTCATATAGTTAAGAGGATCTTAGATTGTGAAAATAGCTATTGTTGGTTTTGGATTTAGTGCTGAGAAAAGCCACTTACCAGCTTACAAGAATCGTTCTGATATTCATCTCACAGCAGTAGTAGATCCTGTAACAGCAAGACGTGCAGCTGCACTGCGACAATACCCAAACATCCGAGTTTATGAGAAATTTGATGATTTACTAGAAGAAAACTCTGATGAAATAGATATAGTTGATATTTGTTTGCCTAATGCTTTTCATCTCCAAAGTGCTAAACAAGCATTAGAAGCAGATAAACACGTCTTATGCGAGAAACCATTAGTATTAAAGAAAGATGAATACTCTGAATTAGTAAATATAGCAAATAACAGAAAACGTATTTTATATCCATGTCATAATTATAAATTTGCTCCTTCAATAGTACATGCTGCTTACTTAATTAACTCGGGTAAAATAGGCAAACCTTTATTTGCGTCTTTTAATATATTTGGTGCAGATTTGCAAAGTGAGGTATCCCAGTACAAACCAGGCTTGGAAGAAAATCAAGAACTATCTGGTGATGGTATTATGATTGACCATGGTTTAGATGCAATTTCTGTTGCTCAAACTCTATTTGGAGGTTCTCCTCAACGCATATCTGCACATATTAAAAATCTCAATCAAACACATAATAAATTAGAAGACTTAGCTGTTTTTTGTTTAGATTGGGAGGAAAAATTAATTAACATTAGTGTTAGCTCTTTAGGATCAACACCAAAAGCTTATTACAGAATTCAGGGAACAGAAGGAGAAATTAGTATCGAAAATAACGATATATTTTTAAGCGTGAAAAATCAGCCTGTTCAACAGATTTTTGTACCTACACATTTTGACAATCCTGGTCATGCAAATTGGTTTAATGGATTGATTGATAATTTATTAGATTGTATTAAGACTGAAGACACTAAACCATTCCCATTAATCGAAGCTGGTCTAGTTCTTGATATAATTGAGAAAGCAAATTATTCTAGTCATAATGAAGGTATTTGGATAACAATATAACTTATTATTAAGTCATTACAAAGGATTTAGTGGGTTGGTAACTATTTGCTAGAACTAGGCAAGATAAGACATGAAACTTGTTTTTTTACAAATTTATTGACCTGGTTCTAAGCAGTTTTTTAATTTATAGTTCTCCGGGCAAATAATAAGCAATAAGGAAAATATATTGATACGGGAGCTGCTATTTTGAAGATAAAAGAATAACCCGATAAATACAAAAGGATGTATTGTAGTATGTATGAAGTGAGCAGGACATTATTATAGTGGGGAAATAGCTGCTACATAATCGAATGTTAATTATTACTAATATTCACCAAGCAAATACTCCAGGTAAAATATTTTTGCAGAAAGGCTATTTCTAAGACTTGGTAGAGCAATTCAATTCTCTAACAAAATCAACTCTCTAACAAAACTTGGTCACACATATGCAGTCCAAATAAAGAAAAATTATAATTATTAAATCCTACAACATATATTGCTTTTACCTAAGTCCTGATTATGAAGAAAAGAGATTACTTATTTCTGGTTATTTATCTGAGCGACTAAACCTGTTGCTGCAGTCATATCAAGGGGTTTAGAAAATAAATAACCTTGAGCATATTCACACTTTAAAGCTTGAAGCTGAAGTGCTTGCTCTGGAGTTTCTACCCCCTCAGCAACAACGTTTATACCCAAATTATGAGATAAAGTAATAATTGAACGAAGAATTTCTATTGTTTTAATTGACTTATTATTTACTAAATTAGTAAGGCCTATTCTATTGATAAACGAACGGTCAATTTTTAAAGTATTCATTGGAAAGTTGTATAAATAATTGAAAGAAGAATATCCCGTGCCAAAATCATCAATATATAAATCAATATTCCTCGCTCTTAACCGAGACATTTTTCCTCTGATAGACTCATTATTTTCGATCAAAGTACTTTCAGTAATTTCCAGTTTTAAACTCTTACCATCAAGCTGAGTTTCTAGCAGAATTTTGTCTATTTGATCAATTAAATCTACTTGAGCAAACTGCTTCGCAGAAAGATTAACATTAATGTTTAAATGATAATTATTCGGCAATTGATTTTGCCATTTACGTAATTGGAAACAAGCTTCTCTTAATATCCACAAACCGAGAGGTATAATTAATCCTGTTTCCTCTGCAAGAGGAATAAATTCATCAGGAGAAATGAAACCAAGTTTTGGATGTTGCCAACGTACCAGTGCTTCAAAACCAGTAATCTCATTTGTAGCTAGGGAAACAATTGGTTGATAATAAAGTATAAACTCAGATTGCTTTCTAAGTGATTGACTCTGAATATTGTTGAGAGCACTTTGTAAATCATTCTCTAACTGAACACGCTGTAAAAATTGACTCCGCATAGAATTACAAAAAACTTGATGAGACCCTCTACTTAAATTTTTGGCATGGTACATCGCTATTTCTGCATCTTGCAAAATATGTTCTGCTGAACTGATATTTCTGGAACCGACAGCAATACCGATACTAGGATTAATAAATATCTCATTTCCATCTAAAATAATTGGTAAAGTTAGCTGTTTGTTGATTTGATCAGCAATATACGTAGCATCGCTAATATCTGAAATATTTTCTAACAAAATTCCAAATTCATCTGGACTCAAACGAGCAACTGTATTTCCATGATTCAACAATGTTTTTAACTTCTTGGCTATCATAACTATCAGTTTGTTTGTTATTTGATGACCAAAACGATTATTCAAAACTTTAAATCTATCAATATCTACCAGTAGGACTGCAAACAAAAGTTTTTTTCGACACTTAGTTTCCTTGATTTTTTCCTCCAAACGATCTATAAACAGGTCATGGTTAGGGAGATGAGTTAGTGCATCGTGGAATACGTTATATTTCCATCGTTCTTCAGTTAGCTTACGTTGAGTAATATCGTGACTGTTGATAATGATGCCTCTAACTCCTGGATCGTCTAAAAAGTTAGTTAAAATACCTTCAAAGAAACACCAAGAACCCGAACTATTCTTAACTCGGTATTTAATAGCTGTTTGACTTATATTGGGATTTTTAATTGCTTTATTGATAGTGCAAGTCACTAATAATAAATCATTAATGTGAATTAGATCGAATATACTTTGGCTCACAACTTCTTCTGGTACATACCCCAAAGTTTTCATTACTGATGGACTGACATAACTAGAAGTTCCATGAGCATCAATAATCCATGTTAAATCTGTAGTATTTTCTATCAGAGCACGCAATCTTCGTTCATTTTCTAGCTTTGCTTTTCTTGCTTGTTTGCCCTCAGTAATATTATGCATATCTTTAAGCATTTTGATCGGCTCTAGTTGACTAGTAATAGCAGTTTCTTTGGCTTTCTGTTGAACTTGTTGTTCTAATTTTTTAATTGTCAGTTGCTGTTCTTTTTTTAATTTATATTCAGCGATCGCCCGCTCTAAAATAATTGATAAAGTAAATAATTTATTTTTTAAAACATAGCTATTAACTCCAGCTTTTAAAACTTTCAAAGCTTCCTTTTCTTCTAACTCCTCTGCAATTAAAATTAAAGGAATTTCTTGCTCTGATTGTTGTAGTAATCCTAGCACTTCAAAGATATCAGAATGAACTACATGATAATCTGATAATATTGCATCATATACATTATCTTTAAGCAATTGTCGATAGTCTAGATAACTTTTTGCAATATCATAATCGTAAGTAAACTTTATACCATCAGATTTTAAGATCTGTATGATTAACTCCACATCTTCCATAACGTCTTCCACAATTAGCAAGTGTAACTCTTGGCTAGCTGCTGGTCTAATTTGATACATCCCATGTTTGATCTCTATCATTGTTAAGAATTTATAAGATTTAGCACTTTATTTATACTATTATATTACAATTAGAAAATTTTTGTTTTTTTTACTTCCTGTTTCCCAAATTACTACGAGCTATAGGGTCAGCTCATCTTAACAATCATTAACAAATAGTATATTTTCTGAACCTATTGCTCTGAAAGGTTTTGGGATTAATTTAGTGACGAAAATACATTCCAATTGTTAAACCGCGAAAACCGATAATATGAAAATTCTGTGATATTTATAATTCCTTGAAAAGCTTGTATTGCAAGCAGGTGACAAAAATATTGATTTGTCAATAAAATTTTAGATGAGCTTGCCCTGCTACGAACTAGGAACTGTGTATAGAAAGTCCTTATGTACTCCCTAAAACAATTTATAGCGAAGTTATCTGGTATATTTAAAGCTTTTTAATAAAGACTTACTGTAAAGGGTTTGGAGTATCTTTAGAGGGTTTGAACTGTAAATATGCCAGGACTCACTGCGATAGAATAGTTCTCATATCCTTTATCCTGAATATTTGAGGAGGAATTAATTATGTATAGATAGCATTTGAGCTATATTTTGGATTTGAAAATATAGGATTAAACATCTAGCTTAAAAAATTACCCATAGCAATCCTATCAAATGATTGTGAAAATTTAAAAAGAAATAAACTGCAAAACTTTTGCCAATTTCTTCCAAACCTATCCCCTATTTCCCGAAAGCGCCAAGATTTTGGAAAAAGTAAAAATAGGATTGCTGTATGACTAAAAAAAAATGAATTTAAAGAAAACAATTGTCATAATTATTATTAGCAACTTACTCAATATAAACACAACCAATATCAGGAATTTTATTGTTGCTATTACCATCACTAATTCACTAATAACACAAAAAATTGCTCTGGGATCAACAGCATCAGAAATTAATAAAATTGCAGCCGAAATTACAGTTAGAATTGACGGAAGAAACAGAAGTGGCTCAGGAGTAATTGTTGAAAAACAAGGAGACACATATTATGTACTCACCAACTGGCACGTTGTTAATACAGTAGGAGATTACCAAGTACGTACACCTGATGGAAAAATGCACCCTGTTTACTATACCTTAATCAAGCAATTGCCAAATATAGACTTAGCCATCATACCATTTAGCAGTTCTCAAAACTACCCCATTGCCGAAACAGGAGACTCCACTAAATTAGTTTCTGGAACTAAGGTATTTGTGGGGGGATGGCCTCGTTCTGGTAGCAATCTCAAGCAACGAATTTTTCTGAGCACCCCAGGAGTGGTGAAAGGTCGTCAGCAACCTGTTGCTGGTTATAGTTTACTATATGATAATTTAGTCAGAGCGGGGATGAGTGGTGGACCTGTACTTAATGAAGAAGGTCGCTTAGTAGCTATTAATGGTATTGTCAAATTGCAAGAAAACTCTGATGTCATTGTCTCAGGAGGGATTGAAATTAATACTTTTTGGGACTGGCGACAAGGAGTTTCATTGCCCATTGTTTCTCAAATACCTGAAAATATCCAAGCTCCAGCAAGTCCAACAGAAACAACAAATCCTGTTGCTACAAATACTGCTACCAGAGAGGACGATACTGAAACTGTCCTGGACTTTACTCTCGCAAAAGCAATTACTGATGAAATTAGTGGAATAGTTAATTCAATAGTTGTTCTAAATGCTTACATCGTTATGGGAAGCAGTAATGGTATGATTTCAGTTTGGGATATCGAGAATAGAGAAATTATAGCTATCTGGAAAGCACATCCAGAGTCAGTAAACTCAGTTGCAGTAACTCCTGATGAACAATTTGTTATTAGTGGAAGTGATGACAAAACTATTAAAATATGGAAACTACCTAAAAATAAAAATATCAATGATATTAGCTTGGTGCAAACTCTCACAGGACATACTGATGTGGTAGATGGAGTTGCGATCGCTCCCAATAGTAAGATTTTTGCTAGTGGGAGTTGGGATGGGACTATTAAAATTTGGAATTTGGCTAGCGGGGAGTTGCTGCAAACAATAGCCGGACATTCTGAGATAGTCAATGGGATCGCCATTAGTCCAGATGGGCAATTTTTAGCTAGTGGTAGCAAGGATAATCAGATTAAATTGTGGAATTTGCAGACAGGACAACTTGTTCGTACTATTAATACTAATTCTGTTTCAATTTTGTCTGTAGTTTTTAGTCCTGATAGTCAAATCTTAGCTAGTAGTAGTAGTAATGGCACAATTAATATTTGGAACTTACAGACAGGTAAATTAATCCATAATTTAAAAGAACATTTAGATGGAGTTTGGTCAATAGTTATTACTCCTGATGGAAAAACTTTAATTAGTGGTAGTTGGGATAAAACAATCAAATTTTGGGAACTGAGTACAGGTAAATTAAAAGGAAGTTTAAGGGGACACAACAGTTATATTAGTGTCGTAGCAATTAGTCCTAATGGGCAAATCATCGTTAGTGGTGGTTGGGACCGGAAGATTAATATTTGGAAAGCTCCCTAATTAGAGTTTATTAGATTGAGGCAAAGCTAGACATAGGTTATGGCACAAATAAATGAGTTATATAATTTTATGCAAGTCAACTAACATTTTTATTCCGACCAAAGGGCAGAGTCAAAAGCCATACATTAAGATTTTATAGGCTCAAAACTTTTTTAGAAATACTGTAATAAATATTGTAGTGGTAAAATTAAAATATTGGAGTTATAAGTTAGATAGGTATGAAAAAACTGAACTATATTAAGATTTGTATACTAAGTCCAAGCTTATTTAAAAAGTTGACTTGAGTAGTATTGACATTTTGTTATATAGCGACAGATTTTAACGCCAACTTATACTGTTTGACTAAAGTCAGAATTAAAAAAAAAATAAGTTACAAGGCTCAATTTAATTGACTAAAAATTTTGATTAAACAATAGCTTAAGCAAATTATTATTTTACATTTGAAATTGGAAACTATTTCTGACATCCCTAAGGTGAATTGGTATTACTTAATTGTTTTGTGAATGATATAGTAAATTCAACCTTGGTGAGGCAGACATACGCAGGTAAAAAGCCGACATAACAAACATTTTATTGTTAATATTTGTAATTTATATCCTTTAAATATGCTGTATTGTAAATAATGTTGACTAAAAGCAAAAAAAATTAGAATTAAAACTGCTATAAAATATATAAAAGTTAAATAATACAAGTCAAAAAAATTAGAGTATTTCAGGAGGAATAGTTGATACCAAAAACCTTTAGATACTGGATTATATCTTTGCTATTAAGCTTAATTATCTGCCTAGGTATATCAAGTCCTAGCTACGCCTATAGTCAATCTATTACTACCAAAACAATCCATGTTTTAAATCGTCTGACTTTGGGCCCTAGGCCAGGAGATATAGAACGAGTTGAGTCTATAGGAATTGATAATTATATTAAATCTCAACTGAGACCAGAAACTATTAGAGAATCTCCTCAACTTACACAAAAAATGGCTAAGTTAACCAATTTCTACTTATCACCAACAGAATTATATCAAAAAACTGTCTCTCCAGTTAAAAAAAGAGATAAAAATTTGACTCAAAAACAACGAATAGAAATAAGAAATAAAAATATCAGAAAAATTTTACGGGAATCAGAAAATGCACGTTTACTTCAAGGAATATTGAGCAACAAACAACTACAAGAAGTAATGGTAGATTTTTGGTTTAACCACTTCAATATTTCTGTAGGTAAAGGTTACTTAACTCGCCTCTGGGTAGGGACTTACGAAAGAGACGCTATTCGACCTTATGCACTTGGTAATTTTCGTAATTTATTAGGAGCAACAGCCCATCATCCAGCAATGCTATTTTATTTAGATAATTGGCTAAATACTGCCCCTGGTAGTAAAGGTGCCCGTGGCAAATTTAAAGGCTTAAATGAAAACTATGCCCGTGAGCTTATGGAGCTTCATAGTATGGGAATTAATGGAGGTTATACACAACAAGAGATAATAACTTTAGCAAGAATTTTTACAGGTTGGGGAATAAAGTACCTTAGTGAAGATGGTAGTGGGTTTAAGTTTTATCAAAATCGCCATGATAATAGTGACAAAATATTCCTAGGAGTACCCATTAAAGGTGGTGGAGTAGAAGAGGGAGAAAAGGCTTTAGATATTTTAGCAAAACATCCATCTACTGCCCATTTTATTAGTTATAAATTAGCTCAATATTTTGTTGCCGATGTACCTCCCAGTAGCTTAGTTAATAAACTAGATCAAAGATTTCAAGAAACTAATGGCAATATTCGTTATGTATTAGAAACCTTATTTAATAGTTCTGAGTTTTGGAATGAAAAATATTATGATAGTAAGTTTAAAAACCCTTATCAATATATTATTTCTGCTGCTAGATCAACGGGTACCGAAAACCCAAGATTCGGCAGAATTAAAAGAATTTTAGGTCAATTAGGAATGAACCTTTATGGCTGTAAGACTCCTGACGGCTATAAAAACACTCAAGAAGCATGGTTAAATCCTGATGCTATAATGCGTCGGATTAGTTTTGCTACAATTATATCCCGTGGTCAGTTGAATCAAGGAAAGCCTAAACTGGTAAATTATCAGCAACTTAGGGCAACTTTAGGAAATAGATTTTCTACCCAAACTCAAGCCGTTATTAACAATAGTCCAGATAATTTACAGGCAGCATTAATTTTAGGTAGTCCAGAAATGATGAAAAAATAAATTAAAAGTTATGGTCAATTTTTCTACTGATTAATCTGTCATTTTAGTTATCAGTTATTAGTTATCAATACCTATGACTGAAGATATAGCTTGAAATAGTGAAGTTAATTTTTTTATCCTCTTGAAATGGGAGGCTTGAGACCTGATTTTTAGCTCAAGATTCAACTTTTAATTACAAGGAGAATTATCTTCCAGTTGTGATGATATTAAAAATTAAAAATTAACTATAGATACCGCTATTTTTAGAAGCAAAAAATACCTAAAATTTGAAAATAAACTTGACAATATTTAATATTTTGGAGGAAGTATGAAAAGAAGAAAATTTTTACAATTAGCTAGTTTATTATCTGCTTCAGGAATTATCTCTATTGGTAGTCATGCTTGGGTGGCAAAAGGATTAGCTCAAACCAATAATCGTCAAAAATTAATAGTTGTTTTTCTCCGAGGAGGAGTCGATGGGTTAAATGTAGTTATTCCCTATCAAGAAGACGCTTATTATGATGTGCGACCCAAAATAGCCATTCCCGCCCCAGGAGAAGAAAATGGAGCAATAAATTTAGACGGTCAATTTGGTTTACATCCAGCTTTAGGAAGCATCATGCCTTTCTGGCAAAATCGTAGTTTAGCTTTTATTCACGCTTGTGGTTTAAACAACGATACTCGCTCTCATTTTGATGCTCAATATTATATGGAAACAGGCATACCAGGTAACAAAAAAATACTTGATGGATGGATGAATCGTCTGTTAGCAAACATCCCAAAAGATAGACCTACTCAAGCAGTAAACTTAGGCAATACACCACCTCGCATTCTCATGGGTGAAATGCCAGTTGCCAGTCTCCCCACAGGTAAAAAGTCTACCCGCAGTTTGCCAATAGATCGCCCCAAAGTTTATGCAGCATTCGATCGCCTTTATAACGGCAATGATGAACTGAGTATAGTTTACCAAGAAGGTCGTCAAGCAAGGGACTTATTATTAGCTGACTTGGAGAAAGAAATGGTAGAATCTTCGGGTGGCGCACCACCGCCAACAGGCTTTGCAAGTGATGCTAAAAATTTGGCTCAAATTATGGTTGGTGATTCCAGAACGCAATTAGGGTTTTTGGCTCTGGGTAGTTGGGATACTCACGTTAACCAAGGCAACAGTCAAGGTGTGTTAGCAAGACGATTAAAACCTCTTGGGGAAGGTTTAGCTACTCTAGTTCAGGAATTGGGTTCACTTTACTCAAATACCGTGATTTTAGTAATATCAGAGTTTGGTCGCACAGTTAAAGAAAATGGTAATGGTGGCACCGATCATGGTCATGGTAATGTGATGTGGATCTTAGGTGGTGGCTTGCGTGGGGGTCAGGTTTATGGAGAATGGCCTGGTTTAGATGAATCAGAATTATTCCAAAAACGTGATTTAACTGTAACGACAGATTTCCGAAATCCGATCGCTAGTATTTTTCAACAGCACTTTGGTTTCAGTAAATCGCAAATAGCACGGGTGTTTCCTGGTTATGATTTCAATCAACCTTTACCTTTATTTTAAAATGCTGTTGGTGGAACATTCTGTCATCAAAATTGAAAAACATCAGTGCTCATGGATAGAGATTTTGAATACAACCTTTTCCACTGTTGGATTAATTCTGACACTTGAGGTGGAGTGTTATTTTTATTACTACTCTACCATACTGTGTACAAAAATACTAGTTTTCAACTGTAGAAAGTTAACTATCCAAGATTACTAACCCACCCGTCTATATTATTGGACTAAGGTTTAGCACATTTTCTACAAATTTTAGACTTTTGCTGTTATCCTGATCAATAAAACGCTAAATTAAATAATTAACCAAATAAAATAATTAACCAAATAAAATGTCTCAAACAGATGTAATTGTAATTGGTAGTGGAATTGGTGGTTTAAGCTGTGCTGCTTTACTAGCGCACTATGGTTTTGATGTCGTAGTTTGCGAAAGTCATTCTATTGCTGGAGGTGCTGCTCATAGTTTTGAGCGTCAGGGATTTAAATTTGACTCAGGACCATCTTTACATTCTGGTCTTTCCTATCGCCCTTCTACTAACCCACTAGCACAAGTTTTGGATGCTATCGGTGAGTCAGTACCCTGTGTAACTTATAAGACTTGGGGTTGTTGTTTACCAGAAGGTAACTTTAATACATCAGTGGGTGCAGACCAATTTTGTGATGTTCTCCAAAAGCTGAGAGGTGAAGGTGCTGTAGCAGAGTGGCGTAAACTACAAAAAATTATGGCTCCACTAGCAGAAGCAGCGATCGCTCTTCCTCCTGCTTCTGTCCGTTTTGACCTAGGAGCAATAATGACAATGGGGCAATTTCTACCTACTATGGCAAAGCACACTTTTAACATTGCTAAGTTAACGGGAGCGTTTTCCGAAATTCTTGAAGAGGTTGTCACAGACCCTTTTATCCGAAATTGGTTTGATTTGCTTTGCTTCCTACTTTCAGGCTTGCCAGCAAATGGTACCAGTGCTGCTGAAGTTGCATTTATGTTTGCTGAATGGTATCGACCGGGAGTTGTACTTGACTATCCTATAGGTGGTAGTGGAGCAATAGTTGATGCTTTAGTGAGGGGGTTAAAACGTCATGGCGGTCAACTAATGTTAAATGCTCATGTGGAAGAGATAGTAATTAGAGGTGGGCGTGCTGTTGGGGTATTGTTGCAGAATGGAGAGGAAATTCGGGCAAAGCAAGCAGTAGTTTCAAATGCTTCTGTCTGGGATACTTTGAAATTACTTTCAGAGGATGCTGTTTCAACATCTTGGCGGGAAGAACGACAAGCAACACCAGAATGTAATAGTTTTATGCACTTACATTTAGGTATTGATGCTACAGATATCAAACCAGATCTATCCTGTCATCATATTATTGTCAATCATTGGGATCAAATAGATGCGCCCCAAAATGTTGTATTAGTATCTATTCCATCCTTAATAGACTCTACTCTTGCACCCCCAAAAAAGCACGTTATTCATGTTTATACTCCAGGAAATGAACCATATCAACTATGGCAGGGTATGGATAGAAAGAGTCAAGAATATGCACAACAAAAGCAGGAAAGAGCTGAGGTAATGTGGCGAGGGTTAGAGAGAATAATACCTGATATTCGTTCCCGTTGTGAAGTTAAATTAGTAGGAACTCCCATAACTCACGAACGTTTTCTTCGTCGTCATCGGGGGTCTTATGGTCCGGCAATTCGTGCTGGGGAGGGGTTATTCCCTGGACCTATAGCATTACCGGGGTTATTATGTTGTGGTGACTCTACTTTTCCTGGTATTGGTTTACCTGCAGTGGCAGTAAGTGGGATGATAGCAGCAAATACTCTTGCTCCTGTATCGAAGCACAGAGAAATGTTGGAAAGATTAGTAATATCAACTCCAGGTAATTAGTTACTGTACCTTTAAGGTTGGGTAGTTCACAATATAATGACAGAAATTACCCAAGGGTGTTTATATAGTCTTAACCCTTAAGACTATCTCGATATTGCTGCTCTTTACTAAGTTCTCTAGATCCCCTAAAACACAAAATTTATAACCTAAACTCAAATACTAAATATAGTTTATTTTCCTCGTTTAAACATGAATATATTTAAATAAATGTAGAAGTTATCATTTAAAATTATGTTAATAAATAGTTAGTTTGTAACACAAAGATTAATGGAATGACTAGATAACTGAGGAAAAATATATTATTGCCCCTTAAAAATACAGGGGTTTGTTGCTGCCGGTTAGGTACAATAACCAGGGGCAAAATTTTCACTACAATGTTTTTATTATTTATCCTGTACGTCATTTAATAGCTCATCTACTGTAAATAGCAAGGATAGATGATATAGCAAAGTGCGCTGGTGTATTTACAATTTTTGTTATAAGGACTTACTTTAGAGGCTTTGGACTGTCTTTAGAGGGTTGGGACTGTAAATATGCCAGAGCTTACTGCTATATTAGTGCTCAAGAGTAATATAAAAATCTTGGATAATTAAGTTGGAATGACTAAAAAAAATCTCTGGTCAAACAATTAAAATAAAAGGAATGCTTTTTCTTATTAAAACTCAAGTCATTTTTTTTTCTTTTTGATTTTTGTCGCTATTCTTGGCTTTGTTTTGCTCAGATAATAAATCTGCTTTTTTTTGTTTTAAAATCCTCCTTACTTGAGAACTACTCAACTTAATGCCAGTTTCTTTTTCCAGGTGATTTACTAATTTTTCTGCTGTCCAACTACCAAATTGATACCCGTATTTCGATGGTTTATTATCAACTATTTTTAATAGCAAATTGATATATTGTTCTGTAGCTTTTCTATAATTTCCTTTGGACCTTCCATCTGTAAAACTTTCCGGTTGATCTGGGTCTGCTTGCATAGCCCAATATGCTACTGTAGGATAAGATATTTGTAAAAAATCACTGATTTCTTCATAAGTCTTTCCGTCATTCATCAATAACAAAATCATTACTCTGTTCCTAATTAAAGGACTTTCACTTTCTCTAAAAATTTTCAGTAAATTTTGACGTTGTTTTTGACTAAGGTGGTTGGGTGCTGGCATTTTTATTTCTCTATTCTATATACGTTATTATTTTTGAATTGGATAAGATGAAAATGTTACCTATAGACTAGGTTAAGCTTATATGTAAACTTTTATTACCGCATTCAACATTTCTGTACCAATACCAATTAATGTGTTTATTTTTTTAGCCTGGATAAAATAGCTTTATTTCATGTATCCTAGTCCCTCCAAATTTTCATAAGTTCTTTTTTTACCTAGTATTACACTTATTTAATCTAAAAAATACTAAGTTTTCTGGATTTATATCTTTCACATTTTTCTAGTATTCTCCTCTTAATTTTTGCACTCTTGGTATCGCTCCCTAGCTACTGTACAACGTTTTTTTTATAGCTTAATTCAAGTTTTTGTAAGTCTCGACAAATGGCCGCCTAAATCATCCTATTTTTGATATTAAGTGAAAATAATTTATATCATTCTACTATAACTATATCTGATTTTGTGATATCAGTTGTTTAAAATTTAATTTTGCATTTTTTATATGACTAAACCTTAATTTCCAACCTGATTAATGATTGTAAATTTCCAGATTTTTTGTGTTATAATCAAAGTTTTGCAATTTGCTTACATAAAATATGATAACCTCTGAGCTTAAGCCACTAGAAAGCTAGTACTTTTTTCCAAAAAAAAAGCTGTAAGCTTTATATTTCAATCCTTTGATAGTTTATAGTACTCAAGCAATTGCTTTTTTTGGGTGAAAATCCCTTAAACCTAGATTTAACAATCTTAAATCTTATTTAAAATCACTGGACTTGTTAAAAAAAAGCTCGAACTCATCTAAGTTATATTACTTTAGGATAATGCCTCTTACTTCCTGCCTTAAAGCGGCTTTGATCTTTCAGTCTTCAGGTAGAATTTCTAGTAATCAGGAAACAGGTTGATTAAATGTATCACTTTTACTATATTAGATATTTAAGTTATCTCATCATATCAGTAAACAAATGGCTAATATTCAATGTTTTTTAACTATTGATTATATAGTTTTTGCAACTCATATTTTGAGAAATTTGGGGAATTTGGAATACTATTCTCTCTAACAATTTCAGACTATCTATTTTTGAAATAGCTGATAAACTTTCCACAGATTTATATCCCAATTTTAGTTTTAATCCCATTTTAATTACTAATAATAACTCCTGTTTAACTTGAGTGTATTTTTTAGATATTTCAATATTTTTACTATTACTCTTTATTTTCTTTTTTTTGATGACATTTCTATCAGTATCGCACCAACAAAAATAAGTACTATTAATATTTTCAATACACCATTATATCAAGTTAATTCTAAGTTCATTTTGGCAAACCAAGAATCATTTTTAGGAATATAATAATTAATTTCTAGTTGAAATATTTCCAGTACAGTTTGGCTGAGTTTTGGCAGCGGAGCCTAGATAACATAAGAAGAAATTTGTAACTTTGCGTAGTCTTTTAATTTACTTCCGCAAATTTGTAGGTGGGGTTTAGTTTACCAAACCCAACATCACGAAAATTCTCTAGTCAAATGTTGACAGAGAAATATTCAAACCTCATCAGAAATAATTCCCAAAAACGCTTCCGCAATTTTGTAGGTGGGGTTGAGTTAGCCAAACCCAACATCACTAAAATTATCTAGTCAAATGTTGACAGAGAAATATTCAAACCTCATCAGAAATAATTCCCAAAAACGCTTCCGCAATTTTGTAGGTGGGGTTGAGTTAGCCAAACCCAACATCACTAAAATTATCTAGTCAAATGTTGACAGAGAAATATTCAAACCTCATCAGAAATAATNNNNNNNNNNNNNNNNNNNNNNNNNNNNNNNNNNNNNNNNNNNNNNNNNNNNNNNNNNNNNNNNNNNNNNNNNNNNNNNNNNNNNNNNNNNNNNNNNNNNAAAAACGCTTCCGCAATTTTGTAGGTGGGGTTGAGTTAGCCAAACCCAACATCACGAAAATTATCTAGTCAAATGTTGACAGAGAAATATTCAAACCTCATCAGAAATAATTCCCAAAAACGCTTCCGCAATTTTGTAGGTGGGGTTGAGTTAGCCAAACCCAACATCACTAAAATTCTCTAGTCACCAAACCCAACATCACTAAAATTCTCTAGTCACCAAACCCAACATCATTAAAACTCTATAGTCAAAAAAAGTCACAAAACCCAACATCACGAAAATTATCTAGTCAAATGTTGATGGAGAAAAATTCAAACCTCGTCAAAAATAACTCCCAAAAATGCTTCCTCAAAAATGACTTCAATATTTTCAGCGCGCGATCGCGACATTTCTCTGGGTAAACTGTACGAATAATTTCTCTGCGATATATTCACGCTAACCCTAAAGCGGCTAATATGCAGCAGGGTTTCTTTTATAATTTCTCGAACTATGGCACTTATGACCGCTTGACTGATGATGGTTTGATCAAGTGGCATCCGGCTTTTTTGTACTTTGGTAATACTTTAGATAAATGTGCTAAGAATTAATGGGGGCTTTACCAAAGGTATAAGTATAGGTATAAACAAAAAAAAGAGGTAATTGATCAGGAAGTAAGTTTTTACCGAAGGTCTTGCAGAAAAAACGTGAAAATAAGCAGTCTCCAGGACAAATGTGGCTTCCCTGGGCTACATGGGAACCTGTGGAGTCTGAGGTAATGGAGGTTACGAGGCAGTTTGTTCTGGCCAAATGTTATGACCCAGAGGCGGCAATGCTGTTTTTTGATGATTTTTTTATGGACTTTTGACATTCGGGGGATGCCTGCCTGTTGGTGCCAGGTATCAAAATGCTGAATTCAAGGAAACTCCTAAAATTGGGTTCGCTAAAGTTATTTGTCTTTACGGCTGAAACGCTTATATGTTAAGCTCTACAAGTCTCTGCGGGAGAGAAGAGAACTCGCGCCTCCTCGCGCCAGTCGACGCCAGTCGCCATACTGCCACGAACGCACAATAATGTAAGGTTCCCCCTAACCAGGTAGCCTAGGTACCCCGACCACCTTAGGAGGTAGGTGCTCCACAAAATGCGTATCTAAGCTAAAAGTTAATTGTAATTCAGACAACCATTTTCTTCCTTGACGCCATCCGACTTTATCCCCAAAGGAACAATATACTTTCTCGTCATACTCTTTCGTACCACCCAAACTCTGGTAAATTTTCTTTTGCACAGAAAAGCCAAACTTACCGTCGCTATATTTTACCCAAAGTTGGTCAATTGTGCGGAGGTCACTACAAGGAAACTTTTCTATATCTTCTACTCTTAGCCAACCTTCCTCCTCTCGCCCTGCAACTTTCAACATACAACAAGCTGTTTCTTCATCTGCTTCTTGCCATTTTCCCTCACTAAGTAATTTTTTTAATTTATCATAGTCATAAATAACATCAGAAATAACAGGAGGCACTTGAGGCCAAATTTTTTCCATAGCTTCTACGGAAATAGCTAACCCCTCCCTTCCATCTTTCTCCATATCTGTAGTGATACCGAACACACGGTCAGCTTTCAAGTCCACAACAGGTGCCCCACTATAACCTTTACGAAGGCGATCGCCCTCATTAATTAACAATTTCCAAGCTGCCACTGTTTGATTATTTTGACGAACAAAACGCTTTTTTCCTAAAGTTCCCTCAACAGTTTCCAGCAAGATTTTTTTCTCCTCACCATAGAGAAAATGACCTGCTATCCAAAACTTGACATTTTCTGACGCGGATAAACTTGTGAGGGAGAAAAGTTCCACCTTCAGGTTTTTCACCCCCAAAACTGCTAAATCAAAATTCTTCACATCTCCTATTGCTAAAACCTCTGTCGGAATATCATTGACTAAAACATTTTCTTTACCGCCTACATCCTCAACAACATGGGCGCAGGTTAGCAAATAAGTATAATTATCCTTTCGATAAAAAGCAAATCCTGTGCCAATAACATCTGCCTTGCGAGAGTTGTCACTAGCACTAGTAATTAAAACAATAGATTTTTCTAAGTTACTCATTCTCAGACTTTTACTACCACTCTTTGATCATTTTGACAGAGAAAACCCTTTTTTCCTAAAGTTCCATCAACAGTTGAAAGCAAGATTTTTTTGCTCCTCACCATAGAGAAAATAACCTGCTGTCGGAAACTTGAGGTTGACTGCTACCGATAAACTTGTGAGGGAGAAAAGTTTTGATATTCAGCTTTTCTAACCCCAAAACTGCTAACCCACCGCCACCCCTTCCCAGGAAGGAAGTAAAAAAAATCTTAAGATCTCCTATTGCAAAAACTGCTACCGCAATATTACTGACTCAAACATTTTCTTTGCTACCGACATCCTCAACAATATGAGCCCAGGTAAGCAAATAAACATAATGATGCTCCCGATAAAATGTAGTTCCAGTTCTAATAACACCTGCCTTGAGAGCATTGGCACTAGCGCTAGTAATTGAAACAATAAATTCTTCTAAGTTACTCATTCTCAGATTTTTTTAGGTTTGAGAACTAACTTAACCTTTAAATTTTTACCAGTCTTGGCTTTCGCAACATCAACATTACCCTCCCCCTCAAAATTAAAACCTACTTCAACTTCAGCGTGTTCTACTTCCATATCTTGATTAATTTCTTGCCAAGCTTCAGCAATAGGGCGGCTAATACTAATTAATATAGGTTTAACCCTAGCAAAAGTAGATTTAACTGCTTTAATTTCATTACTAGAAATAGGCTGGGCTTCATTTTCGGAAACTTCTGCCTCAACCAAAATACCACCTTCTAACTCAATTAATCTCGTGGCCATATGTAATTATTATTGGTAAGTTTAACTGGTATTTATTTTAGGATGTCATATCAAATTATCAAAAACTAACATATAATAATTATTTTCAACTTTGAGTCACCAATAAATGGGTTATCAAAAACTAAAAACTGGTAACTGAAAACTGATAATTGAAAACTGATCAGGTGGTTGTAATGTGATGTAAAAGTCTACAAGTCCCTACCCTGTTGAGTTGCAACATAATTTTTACATAAGGACCAAAACTTTCCCCATTTGATCAATAAATTTATAAATTTGGGTTGTTGTTTTAAGTACATAGTATTATAATATAATAATATAATAGAGTTAATAAATCTTATGTGGGCATTCTGAGACAAAAAATGTACAAGGAAGGAGGTATAACTGTACTCTATTCTTTCGCAAGAAGGAAGCAAGAGGAGGTAGGTGTAATATCGATATCGAAAAAAAACTCAAGAGAGGATGTCAAAAATCTTTAATTTTATTTAACTTGTTATAAAAACAAGACATTGTCTGATATAATATATTTAAAATCAGTGTAGTCAAAAGTAAAGTTTTTGATGTCAGTGGTACTAATATTGACTGGTAAAAAAATGTATTTATTTGAGGACAGCAAGTTTTTCATTTTCATGCTTTTATCAGTTGCTCAAAGGGTTTGGTGACCTTGAAGATGAGCCTCGATGCTTAATTAGATAGTAACCCCGATATTGGTAGTTGTAGAATTTATAGGATTATTCATAATGATAAAAGAACCTAATGACATTTCCTATTCGTGCTATTCATACTGGACTAACTCTTCGTGATGATGGTACTTTTACCTATTCTGGTGAAATTGGAGATAACCCTAATGTTGACCCTGAGAAAGATGTTGATTTATTTAAGTTCGACTTAGGTGTAGGCGATCGCCTCCGGTTACCAAAAACTATTGATTTGTTAGACGAAAACGACAATAATATTGGTGATGCAGAATTAAAAATGTTTGATAACTCGAAGCTCTTGGAGTTATATGATCCTGTTGACCCGAACTATATTATTTACCAAGCTAACCAGGCGGGGACTTTCTATGTTGGTATTAGCGGTGATGGTAACACGAATTATAACTTTGAGCAAGAAGGTAGCGGTAGTCCAGGAACTCCTGGAAAATATGACTTGACTATTGAAACTATTGGTCGTCAGATAGGAGGTGCTAAAGGTAAATTGTACTTTAGCTCAGGCAATACTGAAGATTTATACACTCTCAATAGAAAAACAGGTAATGCTACTCGTCTTTTGACCACTGATCCAAATTTTCAATGGGATGGTTTAGCTCCCAGCGAATCTTCAAATTTCATCTATGGTGGTAATTGGCACTTATCCAAAATCAATGCTGATGGTAGCGTTGCTAATCAAATTAGTGATGACTATCCTTCTAACTATGACGGACTAGCATACGATAGTTCCAAAAATATTCTCTATGGAACAAATGGTAATGATTTCTATAGGATCAACCCCAATACAGGAGAGCCAATTTCTAACCTAAGCTCCCCTTTCAGTTCACTACATGGATTAGCCTTTGGTAACGAAGGAGTATATGGGTTGGGTTCTAATAAAGATTTGATGTTCTACAACCCCAATACTGATGATTGGTCTGTAATTGGAGATACGGGAATCTCCGAATGGAATAATGTAGGATTAGCCTTTGATACAGAGAAAAATGTCTTATATGCTAAACGAGATGGGGATACTTTACTTTACGAGATAGATGTATCAACAGCAGGAGTGACTGTCCTGGGGGATACGGGGATAGAAGATGGTGGGGGTTTAGCATTCATTAATGAAGACTTTTACAAAGAATCCAATGATACTATACAACGAGCGACTCAGACCGGACTGACCAAGAAAAACCACGGTATTTTTAGCTATGTTGGTGAAATCGGCGATAATACTAATATACTGCCACAAAATGATGTAGATTTGTTTGAAATACACCTAGACTTGGGAGAAAGAGTCCGTTTACCAAGGGTAATACAATTAATAGGTGAAGAAGGTGAACCTATTATGAATGCCGAAGTGCAACTGTTTGATGCTACAGGAAATTTACATTCTTTGAACTCATGGCCAGGCTCTCCAGGCTCGCCAGAGTATCACTCTTTTATTGTTACTGAAGAAGATCAAGCAGGTAGTTTCTATGTAGGTATTAGCGGTCCTGGAAACACAAATTACAATCCTAACATAGAAGGCAGTGGTAGTGGTCATGGTTATGATGAAATACGTAGCTATGGCATAACTATTGAAACTATTGGTCGGGAGATGGGAGGTACTGGAACTAGAAAAGCTCAACTGTACTTTAGCTCAGATAATGAAGGTTTCTACACTCTCAATACAACCACAGGTAATGCTACTCCTTTTAGCAATGATAATTATTTGATGGGAAACAGTGGTCTAGCTCCCAGCGACTCTTCAGGTTTCCTCTATGGTAGTAACAATTACGAGTTCTTAAAAATCAATACTAATGGCAGTGTTGCTAATCCATTTTCTAGTTATGGAGGATATGAAGGACTAGCATATGATGACTCCAGAAATATTCTCTATGGAACAAATGGTTATGATTTCTATAGCATTAACCCCAAGACAGGAGAGCCAATTTCTTACCTAGGGTCCCCCGGTTCACTAGATGGATTAGCTTTTGGTAACGAAGGAGTATATGGGTTGGGTTCTAGTGCAGATTTGATGTTCTACAACCCTAAGACTAATTATTGGTCTGTAATTGGATATACGGGAATCTCTGAATGGAATAATGTAGGATTAGCCTTTGATACAGAGCAAAATGTCTTATATGCTAAACGAGATGGTGATACTTTACTTTATGAGATAGATGCTTCAACGGGACAAATTCAGAGTATTGGAGATACAGGAATAGCAGATGGTGGTGGTTTAGCATTAGTTGATCATGTCTCTAAAGGCAAATTGTACTTTAGTTCAGATTATTATGGAGATGGTTTATACACTCTGAATACAACTACAGGTAATGCTACTCCTGTCACCATTAACGGAAATCAAATGTGGATGAGAGGTTTAGCTCCCAGCGAATCTTCAAGCTTCATCTATGGTAGTAATGAGTCCTTATTCAAAATTAATGCTGATGGTAGCGTTGCTAATCAAATTAGTAATAACCCTTTTTATTATAACGGACTAGCATACGATAGCTCCAGAAATATTCTCTATGGAACAGATGGTTATAATTTGCATACCATCAACCCCAATACAGGAGAGCCAATTTCTTACCTAGGCTCCCCCGGTTCACTAGATGGATTAGCTTTTGGTAACGAAGGAGTATATGGGTTGGGTCCTAGTGAAGATTTGATGTTCTACAACCCCAATACTGATGATTGGTCTATAATTGGAAAAACGGGAATCTACCAATGGCAGAATGTAGGATTAGCCTTTGATACAGAGAAAAATGTGTTATATGCTAAACGAGATGGGGATACTTTACTTTACGAGATAGATGTATCAACTGCAGTTGTAACTGTGCTTGGCGATACGGGAATAGAATATGGTGGGGGTTTGGCATTCGTTAATGAAGACTTTTACGAAGAACCTAATGATACTATAGCACGGGCAACTCAGACGGGACTAACCCAGAAAAATCACGGTATTTTCAGCTATTTTGGTGAAATAGGGGATAATACTAACCTACTGCAACCAAATGATGTAGATTTGTTTGAGATACACCTAGACCTGGGAGAAATAGTCCGTTTACCAACGGTGATACAATTAATAGGTGAAGAAGGTGAACCTATTGGGGCAGCAGAAGTGCAACTGTTTGATGCTACAGGAGGTTCATATTCTTTGAACCCATGGCCAGACTCCCCAGATTATCAGTCTTTTATTGTTACTGAAGAATACCAAGCAGGTAGTTTCTATGTAGGTATTAGCGGTCCTGGAAATATAAATTACGATCCTAACATAGAAGGCAGTGGTTATGGTTATGAAGCAGGTAGCTATGGCTTAACTATTGAAACTATTGGTCGGCAGATGGGTCAAATTGAGAGCGAACGCTTGTTTGCTTTTAAGGATGACGGTTCTAATCAAATAGTTGAGTTAAACCCTGAAACAGGAGAAGAAATTAATAATTTCTTAGCCCCCGAAACATTTTCATCAGAAAGTAAAGGTTTAGCTTTTGACGGTAATAGTTTATTCTTTGTTGAGAATAATGGTTACAGTACCAAGCTATGGGAACTAAACCCAGATACAGGAGCAGTAAGGGATAGCGATCCCATTTCTGATTATGGTGTTTTTGAAGGTTTAGCAGTTCTGGAAGGAAAGGTTTATATATTAGACTATGGGGACGGGGATATTCTGGAGTTCGATCCTGTAATAGATGAAGTTACTAGGACGTTAGATATTGATGGAATTAATAACTTCCCCGTATCACTAAGTCGAGGACTAGCAGGAATTACAGGGCCTAATGCCTTACTAGCAATTAATGAATATCCAGAACAACTTTTAGAAATAAATCCGACAACAGGTTTAGTTACCAATTCTTTTTCTATCTCTAACAATAGCAATGGAGTTGCTGTTGTTGATAACGAGATTTATATAGGTAACAACAGCTCAGCTAACATCGATGTATTTGATCGCTTTGGCACACTTTTACGGACAATCAACAATTATCCAATTTCAGCACTTGGAGGTGACGATGTAGTTTCGATTATATTTAAAGAACCAAATGATACTATAACACGAGCGACTCACACTGGACTTACCCTAACTAACCCAGGTACATATACATATTCTGGTAAAATTGGTGACAACACTAATCTCCTGCAACAACATGATGTAGATTTATTTAAGTTTGACTTGGATGCAGGAGAAACAGTTAGTTTATCCTCGAATGTAGAAATATTGGATGATGACGGTAATTTTGTTGGTAATGCTGAAATCAGATTGTTTGATTCTACAGGAAGCCATATATCATTATCTTCTTACCCAGACCCTAACTCTCTTACCTATCAAGCATTAGAAATAGGTACATTCTATCTTGGCATTAGTGGTACTGGTAATACAAATTATGACCCCAATATAGAAGGTAGTGGTTATGGTTCTATAGCAGGCAACTATGACTTAACCATTGAAACTACAGGTTCTCGAATTGGGGATGAACCCAACGACACCTTAGCTGAAGCGACCGATACTGGACTAAGTTTGACTAACCCAGGCATCTACACCTTCAGTGGCCAAGTCGGCGACAATAGCAATATTCTACAAGAGGAAGATGTAGACCTATTTAAGTTCGACCTCGACATCGGCGAAGAAGTCAACTTTAACTTGCCAGAATTGTGGGTTGATAATGAAAACCCCAATGGCCAGGCCACAGTGCGACTGTTTGACTCCACAGGATATGAGATTAGTTGGGACTATTGGGATTATGGACCTGAACCAGGTGGTACTTTCTGGACTCCTGAAGCAGGCACATTCTATTTGGGTATTAGTGGTGATGGCAATAGCTATTACGACCCCAATACGGAAGGTAGCGGTTCTGGTTCCAACTTTGGTAGTTATGAGCTGACTATTGAAACTATTGATAGGACTATGGGAGATGGGGAACCCAACGATACCTTAACTGAAGCAACCGACACTGGGCTAAGTTTGACTAACCCAGGCATCTACACCTTCAGTGGCCAAGTCGGCGACAATAGCAATATTCTACAAGAGGAAGATGTAGACCTATTTAAGTTCGACCTCGACATCGGCGAAGAAGTCAACTTTAACTTGCCAGAATTGTGGGTTGATAATGAAAACCCCAATGGCCAGGCCACAGTGCGACTGTTTGACTCCACAGGATATGAGATTAGTTGGGACTATTGGGATTATGGACCTGAACCAGGTGGTACTTTCTGGACTCCTGAAGCAGGCACATTCTATTTGGGTATTAGTGGTGATGGCAATAGCTATTACGACCCCAATACGGAAGGTAGCGGTTCTGGTTCCAACTTTGGTAGTTATGAGCTGACTATTGAAACTATTGATAGGACTATGGGAGATGGGGAACCCAACGATACCTTAACTGAAGCAACCGACACTGGGCTAAGTTTGACTAACCCAGGCATCTACACCTTCAGTGGCCAAGTCGGCGACAATAGCAATATTCTACAAGAGGAAGATGTAGACCTATTTAAGTTCGACCTCGACATCGGCGAAGAAGTCAACTTTAACTTGCCAGAATTGTGGGTTGATAATGAAAACCCCAATGGCCAGGCCACAGTGCGACTGTTTGACTCCACAGGATATGAGATTAGTTGGGACTATTGGGATTATGGACCTGAACCAGGTGGTACTTTCTGGACTCCTGAAGCAGGCACATTCTATTTGGGTATTAGTGGTGATGGCAATAGCTATTACGACCCCAATACGGAAGGTAGCGGTTCTGGTTCCAACTTTGGTAGTTATGAGCTGACTATTGAAACTATTGATAGGACTATGGGAGATGGGGAACCCAACGATACCTTAACTGAAGCAACCGACACTGGGCTAAGTTTGACTAACCCAGGCATCTACACCTTCAGTGGCCAAGTCGGCGACAATAGCAATATTCTACAAGAGGAAGATGTAGACCTATTTAAGTTCGACCTCGACATCGGCGAAGAAGTCAACTTTAACTTGCCAGAATTGTTAGATGAAAATAACTCCCCCATTGGCCAGGCCACAGTGCGACTGTTTGACTCCACAGGTATAGAGATTGATTGGGACTATGGAACTGAAGCAGGTACAGGTACTTTCTTGACTCCGGAACCAGGGACATTCTATTTGGGTATTAGTGGTGATGGCAATATCTCTTACGACCCCAATACCGAAGGTAGCGGTTCTGGTTCCAACTTTGGTAGTTATGAGCTGACTATTGAAACTATTGATAGGACTATGGGAGATGGGGAACCCAACGATACCTTAACTGAAGCAACCGACACTGGGCTAAGTTTGACTAACCCAGGCATCTACACCTTCAGTGGCCAAGTCGGCGACAATAGCAATATTCTACAAGAGGAAGATGTAGACCTATTTAAGTTCGACCTCGACATCGGCGAAGAAGTCAACTTTAACTTGCCAGAATTGTTAGATGAAAATAACTCCCCCATTGGCCAGGCCACAGTGCGACTGTTTGACTCCACAGGTATAGAGATTGATTGGGACTATGGAACTGAAGCAGGTACAGGTACTTTCTTGACTCCGGAACCAGGGACATTCTATTTGGGTATTAGTGGTGATGGCAATATCTCTTACGACCCCAATACCGAAGGTAGCGGTTCTGGTTCCAACTTTGGTAGTTATGAGCTGACTATTGAAACTATTGATAGGACTATGGGAGATGGGGAACCCAACGATACCTTAACTGAAGCAACCGACACTGGGCTAAGTTTGACTAACCCAGGCATCTACACCTTCAGTGGCCAAGTCGGCGACAATAGCAATATTCTACAAGAGGAAGATGTAGACCTATTTAAGTTNNNNNNNNNNNNNNNNNNNNNNNNNNNNNNNNNNNNNNNNNNNNNNNNNNNNNNNNNNNNNNNNNNNNNNNNNNNNNNNNNNNNNNNNNNNNNNNNNNNNGGTATTAGTGGTGAGATGAATAGCTCTTACGACCCCAATACGGAAGGTAGCGGTTATGGTTCCGGCTTTGGTAGTTATGACTTGACTATTGAAACCATGGGTCGGACTATGGGAAATGAAGAAGCCAACGACATCTTAACGGATGCCACCGACACCGGACTAAATTTGACCAACCCAGGCATCTACAACTTCAGCGGCGAAGTCGGCGACAATAGCAATATTCTACAAGAGGAAGATGTAGACCTATTTAAGTTCGACCTCTACATTGGGGAAAAAGTTAACTTTAACTTGCCAGAATTGTTCGATGAAAAGAACATGCCCATGGGTATGGCGACAGTGCGAGTGTTTGACTCTACAGGAAATGAGATTCCTAGGAACCCAGGAAGCGAGCCTGGTCAAGGTACTTTCTCTGCTCCGGAAACCGGCACGTTCTATTTGGGTATTAGTGGTGAGATGAATAGCTCTTACGACCCCAATACGGAAGGTAGCGGTTCTGGTTCCGGCTTTGGTAGTTATGAGCTGACTATTGAAACCACCATAACTACTTCAACTCCTGGGGTCACTATTACCGAAACTGATGGCAGTACTGATGTAACTGAAGGTGGTACCACAGATACTTATCAGATAGTTCTTGAAACTGAGCCTACTTCAGATGTAACCATTGATTTTACCACAGATGCAGAGGTCAAAAAAATCAACTCTATAACCTTTACAGATGCCAACTGGGATACTCCTCAAACCATTACTGTTGAAGCAGAAAAAGACAGAGAGAATGAAAGTTATCACACCAGTATAATTAGTCATAACGTTAGCAATAGCGATGGAGACTACAATGGTATCAGTATAAGTGATGTCACTGTAAATATCACGGAAAACAAAGCTCCCGTGCAGTTTGATTTCAATGCTGATGGAGTGGCAGACATTCTCTGGCGCACTGAAAATGGAGCTAACAAGATTTGGTTGATGAAAAATGATGGCACACGGGATANNNNNNNNNNNNNNNNNNNNNNNNNNNNNNNNNNNNNNNNNNNNNNNNNNNNNNNNNNNNNNNNNNNNNNNNNNNNNNNNNNNNNNNNNNNNNNNNNNNNGTCGCAGATTTCAATACTGATGGAGTGGCAGACATTCTCTGGCGTACTGAAAATGGAGCTAACAAGATTTGGTTGATGAAAAATGATGGCACACGGGATAGTATAGTTAACCCTGGAGGTTTCCATTCAGATTGGGATGTCGCTGGAGTCGCAGATTTCAATACTGATGGAGTGGCAGACATTCTCTGGCGTACTGAAAATGTAGCTAACAAGATTTGGTTGATGAAAGATGATGGCACACGTGATACTATAGTTAACCCCGGAGGTTTCCATTCAAATTGGGATGTGGTAGGAATGTAATTTCCATTAAATAAATTACAGAATAATAGAGTTGTTTGGTGTCAGAAAATTTAAGATCATGAAAACTTTATATAGTAAATATAGTAAGGTTTTCATGATTTTAATCCTTAAAAGCACTATAAACATAAACGAATAATGGTGTTAGCTATTTTTTGGGCTTAATTTCCAACAACTCTATTATAGAAAGTTATCAAGGATCAAATTGGATAGAAGGGAAATATAAATTCAGTGCTGAACCTCATCCTACTGCTAGCTTAGTATTAGCAGACAGACGAAAAGAAGAGTCGTCCTCAGCAGATTTTGATTTTGATCTTATGACAATTCCCAGAGAATATCCCTATCAAGCCTTAAAAGTTTGCCCCCCAAATTCAGAAAATCTACTTTTAAGCCTTTGGGTAGTTTATATTCCAGTAGATAAAAAACAAAAAATTAACCATAGCTTTTAAATGTTGATAACTCATAAACCTAAAATTCCCGAATTAATTAATTAATTAATTTTTTCTCGCCATTAAAGCATTATTTTACTCAGGTTATTTTTACTGAAGATAAATTAGACGTGGAAACTGAATAAAAAGCTTGTGATATTCAGGGAGAAGATAGAAATCAAGAAGTATTTTCTTTGATACTTGATGTGCGAGAATTATTGTACAAAAAAAGAGTTTCTCTTTTTCCTAAAATTAAGTACATAGCTATATAGCAATTAGGAATGATGTACCGAAAATTTTGGTTTAAAGCCTCGCCCATAAGCGGACGACTTTTTAGTTGATTTTTTTCAATATAATATGTTGTTATTATCTTATTATATTGTCAAGTAAGTAACTTCTTGGGCATTCACTCCTTAAAAAAACGGAGGATTCGACAAATGTACGACTACTGGTGCCAGTCGCGGGATCCTGTAAAATGCAAACCCACACCGGAGCTACAGCTCGATCAGGCCGGGAAAGATGTCAAGAGATATTTCACAAGAACAAAGCTGAGGCAGAAGCAACCTATCTAGTATTTGCCTTCTACAGATAGGATATTATTTACGAGTTGGCGTAAGCCCTGAACAATTAAGTAAATTTAGCTAAAACCAGCCCTCAAAAAATCAATGTAAAATACTGATTCAGATTTAATCTTTTATAAATTTAGAAGAGCCTGGCGGACATATATCAAAAGATTCAAAATCCTCAGGTGCTGTTAATGAAGGTTTGTCAGTTTCACAAATCATTAATGTAGTAGTATTGTCATCAACATAAACTATACCGGAATAACTTTTTAATTGTTTATTTTTAGCAGTAGCAGTGGAAATAACATAATCACCATCATCTACTTTGCTAATATCGTATGAGTAATTTTCAGTTTCTGAATTGAACTCTAGTCCTAGAGCAGAAATGTTGTCTGAAAACTCTGCCTTTTTTGTATAATAAGCTTGTTGACCTCTATTCATTGAAGCAATATATTCTTTCGCCTCATTCTGTTTAGCTTTATTTGCTTGATTTAAAAAGGACGGTAAAACGATAGCGCTAACTATCCCCAAAAGCACCAACCCTATAAAAAACCTCATACAACTAGCAGAAAAAGCAGGAAAAGTGGGAGCCTATTTTGATGGTCGCCTCTGATAAACTATAGTACCTGCTATCATGTCATGGAGAGCTTGCTTTTTCTTTGTAAATTCTGCAATGATACAACCTATCATCATTGTGGCAAAAAGCGACTTGGCAAAATGTCTATAAGCTGACCTACAAAAAGTTAGGCGCTTACCCCTCTTATAGGTAACAACTAATCTTACTGCTATTTTCCCTAGAGTTCTTTGTTTACCAGAACTTTCCATGATTGCATGGTAAAGCCAACTGAAAATCCAGCAGAGACACTAACCTAAGATACGCCCACCCTCATCTGTTCCACCTGCTGCATGAAACACTGGAAATACAACAAATTGACATATAATAATAGATATTTGAATGTAAAATTATTGTATCTATGAAGAATACTGCAACTCTATTCTACAAACCACCATATTATGTTGTTTGCATTTTACCTCTTAAGTAAGTTTTTAAAATCAGCTCTTTTATGATAACAATTTTGAAACACAAAACCAATCTTAAGGAACAATAGCCTTTAAATTTATAGCTTTGCTTAAATTTTTTAAAACTATAGTAAAATTAAAAGCCATAACTCAAAAATCAGAAGTTATAACTCAGAAATTCTACCAATTTCCTTAGGTATGGCTACACATCATACTCAATAATGAAATCATATAATCTTATTAATATTAAATAATGTAGCCTAAATTGATGAAATTGGTATGATAGAAGATTATAAGTATCTACTGATAACTAATAACCGATAACTGAAGTTACCCAATAGCATCCTTCAGAGCATTCTGAGTCATAGCAGCAATAGCCTGATCACTCGCCTTCGGTAAATGATAATACTTACCCCCCGACTGCTTCGCCAACTCCTTCGCAAACCCAGTAGAAACAAACTTATTCTCCGTATCTATCATCAACAACTGAATTCCCAAACCCCGAATTTTACCAGCAATTTCCAATAACTCCTCCTTAATATTCGGCTTTTCAGCATCCAACATCGGTTCACCCAAAGAACGCGCCAACGGAATATTCCCCCGCCCATCAGTAATAGCCACAATAACCACCTGCCCCACATCACCAGACTGCTTGGCATTCACACCCACTCTCACCGCCTGAGTCAAACCATGTGCCAAAGGCGAACCCCCACCACAAGGCATTTTTTCCAAACGTCTTCGGGCAGAAGTGATCGAGCGAGTCGGCGGTAACAAAACCTCCGCCTGTTCCCCCCGAAACGGAATTAACGAAACCTGATCACGACTCTGATACGCCTCCGTCAACAACTGCATCACCGCACCCTTTGCCGACTGCATTCTATTCAACGCCATCGAACCCGAAGCATCAACCACAAAAACCACCAAAGCACCCGCCTTTCTTGCCAACCGTTTTGCCCGCATATCACCCTGCTCCACAATAACCCTGCGGTTTGGTTGACGTTCCCTTCTAGACTTTTGATAAGGAGCAGCCGCCCGTAAAGTTGCATCCACAGCAATACGTCGCACCTTACCTTTAGGCAACATTGGTTTCACATAACGCCCCCGATCTTCAGAAAAAATTATACTCCTACTACCCGACTTACCCTGACGGTTTGCCATTTGAGCAAAATACAAAACACTATCATCCAATACCACTCCCTCAGGATCAAACAAAAACTCTTCCGGAATACTTGCCTCTTCTTCCTCTGGAGGTTCAGGTTTTTCCTCATCTTCCTGTTCATCTTGTTCCTGTTCGGACTGGTCTTCTGGAGGAGGAGGCGGTGGCGGTGGTGGTTGTTGTTCTTCTTCCGGCGGAGTTGGCACTATTGTTGCTCGTGGCACAATAACTAACTCCACTGCTCGGCGTAAGTCATCAGCATTAACAGTTGTTCGTCCGTCCAACGCCGCCGATGCCTTAGCAACTCGCACAGCAAAAAGTTCTGCCCGATGTCCTTGTACTCCTCCTCGAACTGCTTCTTCTACTAAATAGAGTATTTGTTCATGGGTGATCACTACCTCTTTTACCCATTCCCTTGCTAACAGAATTTGAGTTTTGAGATTATCTATATCTTCCGTGTATCGTTCCAGAAAAGCTTGGGGAGAATTAGCATAATCTAAAGCTTGTCCTACTGCTTCCACTCGTTGGTCTAAACCTAAGACCATATCTGCTGAGAGAGCGATCGCTATTCTATCAAGCAAATGTTCTCTTAAAGGTCCTTCTTCTGGATTATAAGTAGCAATAAATAGAGGTTGACAGGGATGTTGAAAACTAATACCTTCTCGCTCTATTTGATTTTTGCCTTCTGTTAAAACCGTCAGTAATAAATTAGCAATATTATCATCAAGGAGATTAATTTCATCTACATATAATACCCCTCGGTGAGCAGCAGCTAATAACCCTGGTTGAAATACAGTTTCCCCCTGTTTGACTGATTTTTCCACATCCACTGAACCCAATAACCTGTCTTCTGTCACTCCCAGAGGAATTTGAATAAAAGGTGCAGGTATAACTTCTGTAGATATTTCTTCTCCTGTAGCGTTGGGACTCTCTTGTAAAACTTGCTCATCCCATTCTTCAGGATAGTTGGGATTACAATTACTAATAGAACCTTTGACAATTTCAATAGGAGGCAAAAGGGAATGTATAGCTCTGGCCATTACAGATTTCGCTGTACCTCGACGACCAGCAATGGCCACTCCTCCCAATCCTGGATCTACCGCAGCTAATAATAAGGCCAGTTTTATTGCTTCTTGTCCAACTACGGCAGCTAGGGGAAAGTTGATGATAGTGGAAGGGTTAACAACAGGCATAGTTTCAATAACTTGATTTTTGCTTTTCAGGATATCAATTAATGGAACATATTTTTCAAGTCCTGGTTAGCGATCGCTCCTGTCTATTGTTAAATACTTTTTGCTATATCCATTCTGTATAGGCCATGGTAAAAGATTTTTTTTCACATCATCGTCTATCCCCAAAAACCTAAAATTCTCGTCCCTTTCAGTAAAATCAACTCATAAGTAGCCAGACACAATTAAATTTCACTCTTTTCTCAGGCACTATAACTTGTATAATCTAGCAGTATTAAGGGTTTTAACTCTTAAGGTTTCCCAGACAACTTTTTGGATATAAAAAAAAATTCAGGGTTAGGGACAAAATCAATAGGTTATTAAGAAAAAGAACACAGTACTCCCAAAAGCTTAACTCTATTCCTTTTACAGTTCCAGGACACAGTAGCAATTTTGAGCCATGATCAACCCATATTCAAGCAATATACATTAACGGGATAATTTATTTGGCCCTTACCCTCGAAAAAATGTCATTAGGATATCTGGGTTAACTAACCCTAATTATTATTGTTATCTACTTCTAGAAATCTGATAGTGAAATATTTTTATTACTAATTTAACGATTAGATAATTTCTTTTTATTCAGCAAAAATCCCAAACTTACTAAACCTAAGCCAATGACAACTCCTGGTTCAGGAACACTAGACACTGGTTCATTTTTCTGATAACTCACCAGGCCTTCACCTTCACTATTGAAGTAACCAGCGCTCAAATCATTGTAAACAAACTCATCCAGTTCCAAGTCCCAATACAATCTACTACTAGGACGATAATCCCAATCTAATCCCTGAAACACTCCATTTTCAAATAAAACACCATCTGCGTCATTTTGAAAATCTAATGCTTCTACTCCATAGGTTTCATTTAACCAATTGAACTCAAAATCTAAGACTTCTTTAACTACCTGATTACTGTCAATTTGAGTTTCTTGACCCAGAGAATCAAAAGTAAAATAGCCTGACCCAATAGTGCCACTTTGTGGCCCATCATCAATTTCTACTGAAAAGTCATACCTGGTCATTGATACTGCTTCAGCTGGCATACTCATAGTTAAGGGACTTAAGCTGAGAATTACTCCGCTACTAGCAAAAACTAGTTTTTGATAAATATTTTTCATTGTTTTACCTATTATAGTTCTAAGTATTTATACCATTATAACATCTTTGGTATTGGTCAAGGTTAAAATCCCTTTAAATACTAAATTCTCTATTTTTCTTTAATTAAAAGCTACATATTAATTAGATTAAAGCATTTAATTTATAGCTTATAAGCTATAAATTAAATGGATATTGACTAAATATAATTTTTAATTATTAGTAACATTAAATATTTAAATATAAAAATAGGGGGTCTAACCCTTCAGGGGTGTTACACTACGTTTAGTAGATGCACCCTGATAGTTATCGTCTCTCAACTGAAATTTGTTGAGGGACTTTTTTTTTTGCTAAGATATAATTTTTGATTATTAGTAACATTAAATATTTAAATATAAAAATAGGGGGTCTAACCCTTCAGGGGTGTTACACTACGTTTAGTAGATGCACCCTGATAGTTATCGTCTCTTAACTGAAATTTGTTGAGGGACTTTTTTTTGATCTATTTTGAATTTAGTTTAGTTAAACTAATACTTTTTTGGATTTAAAATATATTTTTTTATATTGAGTCGATGGGTTTTACCCATCATAGGTTTTGTACTATAATTTTTTATAGATGCACCCTGAATAGTTATTTGTCCCTCAGTCAACTCTGGCCTAGGGACTTTTATTTTGCTAGGGGCTATAGCTCTATATAAAGGCCAGTCCAAAGTTAAAAGTAATACCAATTCAATGATGCTGTTGTTCCTCAAGAATTCAGTTATTAACTAAAAAGCTAAAGTTAAGTAATCTTTTTAAGGTATAGGAAAAAAGCAAAAATATATTGTGCCTAATTTGTCTATTTCATGAGGAAATTGGATACAAAGTCGTTACTTATCTGACTGGGGTAGGTTTTTGGGAATATATACAATATGTATAGGTACAGATTTCTGCTTTGAAATGTAAATATCCGTAATATCTATCTACAGTTTTTTCTCTCTAGTCCAGAATATAGTCAAAAACCTTCAATTATGGCCACAACTAGAAAGTCAAAAACTTACCCAACTGATCAACTTCCTATCCTCAATAATGTTTTGAGAAAATCGATAAAAAAAAGCCGGCCTCTGCTAGAAAAGCAGAAAACGGCTTGGAGAGACTTATAACTAATGTATGGAGCATATGGGAGTCGAACCCATGTCCAAAATGGCTATTCACCCTTCACTCATTCACAGGTTTAGCCCTTCTTAACCCTCAGAGCTGGGACTATCCATTATCCCGGATAGTGGGATGCTCTGGTTAAATCTTAACTAGCAGGTAACCAGAGAAAAATTGCTAGAGCATCCGTTGGGGTTAAGTCTGCAATTATTAACGGAGTCAAACCACAGACGCTCGAACCTATAAGAGGTGTTTTTGCAATTAAGCTAGAGCAGCTACTTGCTTACGAGCAAAAGGTACAATGTTGTTTGCACTTATTATTTTTTGAGTCCAGGATTTTCGAGAGAAGACTCACTCTCGGCCTGCATCACAAAGCAGATTTCACCACCCTGTCGAAACCGTTAATGCCCCGCATGGTTGCTTATTGATACTATGATACACAATTATTTTAACTTTGACAAGTGGAGCATTTAATCTATTCAAAGCTTGCACCTTGAATTTTTATAGGAGCAGCCGCTCCCCAGTAACGGGTGTTGTCGGCATTGTAATGCTGCTTGAAAACAAGACCCTTATAGTTAATAGTTTGGAGGATATTGTCTACTTCTTCTCTGTACTTTAACAACACCGATGTCCATTTTCTTTATGTCCCTTAACTTACAACCAGCCATATCTTTTGATGGCTTTTAGTTTTTCCTGGGGCGGGAATGTTCTCTTGTTAAACAAGTCACTAACTCTACAAGTTCTTCTTTAGTTTTTAGCTGTTCTCAAGTAATTGAGGAAATTTTCAAGGAGATATATAACTAGATACAAGTAATTTTAAAAAGGTGAGTTTTTTTGGTTTTTAGTTAATATTGTTCTCAAGAATAATTATAAGTAGCTTTGGTATTACTATCAAAGCCACCCCTTCCTAATTCTTATTCTCAAGTATATTTGCCTCTTTGTAGGTTTCGTAATATTTTCATTTTTCTGATTCTAGTTAAAAATTCAGTTGGTATAGCTAAAGTGAGAAGTTAAGTCTGCCCCTAACCTCCAAGGTGGGAAGTATGTACGGATAAACATCCATTTACCCGTACATTATTGCTGTTGCTAGCTGTTACTATATTTAATGAAGAGCAAAAATATCTACTCTAGTCTAGTAATACTGAGTGCTATATTCAGGAGTATACTTAAGATTTTAGTTCTTCAGTATTTACCCTTTGCCATCTTTTCATGTCGGCGATAGCCGAAGTGCGTTGACGCAGCATTCCCAAAGAAAGCTTTGCGCCAGCAAAAACAACCCTACCCTTCCCAGCTTTGGATTTAATATTCCTTTGACAAACAGTTTCTTAAAGGGAGAAAAAAGAAAATTCCGTATTTTAATATCTCCTATTTATACCAATTCCCATATATTAATGGTGTACCTTGGAGATACTTCAGTTCTTAAATAATTGTAGGTAAAATAATCTTATTCCTCTGTTTGAATAGATTAATGTGAGTTTTAGATGGTGTTGTACGGACGCCCTTATAATGTCTCTAACCCTACTCCCTTAATTAATATATACATAAAAAAAATTTCTAATACTATTAGAGGAAGTAGTGTTAACTCATTTCCTCCAGAGGAGACTAACTGATAACTGATAACTGATAACTGATATGACCTTAAAAATACTTTGCGTGAGTAATGGTCACGGAGAAGATGTGATCGGGTCTCAAATTTTGCAAGAACTCAAAAAATATCCTCTTCCTCCTGATCTTGTTGCTTTACCGATAGTGGGAGAAGGACAAGCTTATACAATAGCTGACTTCTCAATTATTGGCCCCCGACAAAGAATGCCTTCTGGTGGATTTATTTATATGGATGGAAAGCAGTTATGGCGAGATGTTAAAAGTGGTTTGTTAAGTATTGTTTTGGCTCAGTTGAAAGCATTAAGATCTTGGATAAGTGATCAAACTAATGATGGTCATCAAGTAGTTATTTTGGCAGTTGGGGATATTGTGCCTTTATTATTTGCTTGGTTAAGTGGAGCACCTTATACTTTTTTAGGAACTGCTAAATCTGAATATCTGATTCGAGATCAAAATGAGCAACTTCTCCCTAGGTCTTGGGTGGAAAGTTTCCTGCTTTCCTCAGGGTCAGTCTATTTTCCTTGGGAACGTTGGTTAATGAGTAGAAAGAAATGTGGGGCAGTCCTTGCTAGAGATGATTTAACAGCAAAAATGTTAAAGAAAAAGTCTATTCGAGCTTATTGTGTGGGAAACCCGATGATGGATGGTGTCAAGTTAAAAAGCTCTATGGAGTTAATGTCTGGTAATAAAGCCCGGATGCTAGAGATGCATGATCAATTAACAATTACTTTGTTACCAGGGTCTCGTTCTCCAGAAGCTTATGCCAATTGGCAAATTATTCTTCAGGCAGTGACAGGGTTGCTCGAAAGCTTTCCACAAAAAAAGTTTTTGTTTCTGGCAGCGATCGCTCCTAATTTAGATTTGGAAGCTTTTACTAAACAGCTTTTGTTTGATAATTGGCAAACTGAACAAGAAATTCTAACTCAGAACCAAAACAGTATTTTACAAATGCCAACTGATAAACCTGAACTAACTTTTTGTTTTAGAGAAAAAAGTATTCATTTTCCCATAAAATTTATTTCTCAGAATAAAAATGCAAGTCTGATTTTAAATCAACAGGCTTTTCAAGAATTTATACATCAGGGAGATTTAGCTATTGCTATGGCAGGTACGGCTACAGAACAATTTGTCGGTTTAGGGAAACCAGCGATCGCTATTCCTGGCAAGGGTCCACAGTTTACATCCACTTTTGCAGAAAATCAAAGTCGCCTTTTAGGAATTTCTCAAATTCTGGTTAAAGATCCTAGAGAAGTTTGTGGTGTAGTTAAGTCTTTGTTAGATAACTTAGAGCAACGGCGCTTAATTGCTAAAAATGGTGTTAAAAGAATGGGAGGCTCAGGTGCGGCTAAAAGAATTGCTAATTTTTTAATTAATTTAAATTGGGTTTAGGAAATTCATCTATGATGGAACATACTTCTAATAACAAAAACTTTTATAGGGAGGTTCTTAGGAACTTGCCTACAGTTTTCTACCTAAATGAAAACTGCTATTCTTTTTTGAATGATGTATTAACGGGGGTTGAGTTAACAATTTTGGTTATCTGAATAGATAGGAGTCCGTCTTTCATAATTTTTTAATTTGATCTTAGGAGGATATCAATAGAAAAAATAGAAAAACAAGTTATTCAGAGGTAAGTACCATAGAATAAAGATTCTTTTAGATAAAAGTGTAGATCGTAAAAACTGTAATTCAGATGGGGTGAGCGGAAACAAAAAGTGGTCAACTTCTTGCTATTGCGAGAAAGACAATTTAATGTGTTTATTGCAGTTGACCGCTTAAATAATCATTATTCTTTATTCTTTGATCAAGTCAATGCTCTCTGATGACGCTCTCTCAGGTAAGACAAAAATTCTTTGCCTTCCCGTAAACGACGTACTAACATTTGTGGATCTGCTAACATTTCACCAACTATAGGAATGATAGACTTGGGTCTAAAATAAAACCGTCGATACATCTGTTCCACTCCATCTTCAATTTCACTACCTGACAAATGAGGGTACTGTAATGCGGACATTTGAATTCCAGAACTAGCAACTAAAGAGTCTCCAGTAAACCAACCATTTTTCTCTGCTTGAGTATATAATTCTGTTCCTGGATAGGGGGAAGCAATGGAAACTTGAATTGTATGGGGGTTGACTTCACAAGCAAAACGGATGGTCTCCTCAATAGTTTCCTGACTCTCATTGGGTAAACCGAGAATGAAAGCTCCATGAACTTTAATTCCTAACTTATGGCAATTTTCCATAAATTTCCGGGCTACTTCTAATTTAATTCCTTTATTGACTCCATCCAAAATTTTCTGATTTCCAGATTCAAAACCGACTAATAGCAAACGTAGTCCGTTTTTTTTCAATTCTTTGAGGGTATTATAATCTAAATTCCCACGAGCATTACAACTCCAGGTTAGCTTCAGTCGCTGTAAATGTTCGCTAATGGCGATCGCTCGTTTTTTATCAATGGTAAAGGTATCGTCATCAAAAAAGTATTCTCGCACGGAGCTACCCCAAATTGCTTTGGCCTCTGCCATTTCTCGCCCTACTGCTTCTGGACTTTTAGCCCGATATTGATGTCCGCCAATAGTTTGTGGCCACAAACAAAAAGTACATTTAGCAGGGCAACCTCGTCCTGTATATAAGGATATATAAGGATTAAGTAAATAACCAATTAGATAGTTACGAATATTGAGATGTTCTGCATAAACTGGAAAAACACTGGGCATGGCATCCCAGTCATGAATTAATTCTCGTTCTGGGGTATGGTGAATATTACCTTGGGTATCATAATAACTCAATCCTTTAATTTTTGCAAAAGGTTTTCCTTGGGATAATTCTTTACAGGTATAATCAAATTCGTTGCGACAAACAAAGTCAATTATTGGATGATCTTTGAGAGTTTTTTCTGGTAAAACTGCTACATGGGCGCCAACAAAACCTATTTTTGTCTCAGGGTTTTGATTTTTAATTGCTTCTGCACATTTAATGTCATTGGGGAGGGAAGGGGTACTGGTATGCATAATTACTAGTTCATAGTCTTTAGCAATTTTCAGTACATCTTCTACGGTTTGATAATGAGCAGGAGCATCTACTAATTTACTTCCGGGAACTAGGGCAGCAGGTTGAGCTAACCAGGTTGGATACCAGAATGAGGTGATTTCTCGTTTGGCTTGATATCTGGCTCCGGCTCCTCCATCGAAACCATCAAAGGAAGGGGGGTTTAAAAATAGAGTTTTTTTCATATTTAATACTAAATTTAAAATATACAGAATTGCTGTTCATGTCGTCCAGTTTATGTCGGCGGTAGCCGAAAACTTAAGATAAGATACTATAACTAGATTTTCTTTTTATATCACAAGTTATAGCAGTTTCGATTACTGTTAGAAAATTGTTACTCGTCTTAAATTTAGTTCATGCTAGCAGTTTAGAAATAATGGCCATTTCCTTTTGTTTGACTGAGGAGGGGGTTAATGGTATCGCTATAACTATAACTTTGTAGGGATGTTGTAGGTCTGGACGTTGCATAACAAAAATGCGTTTTATCTCGGGTAGGGAAACTTCCCTGCTGTGGTCTACGGATATGAAAGTTGATGTAAATAAATAGAACAGATAATTTAGGGTCATGGCAGAATTTTCAGCTAAATTTTT
>LIN_NODE_123_length_56872_cov_18.062446
TTAAGAGATTGGCGATCGCCTGAACGGCAAAAAAAGATCCCAAATAGGTTCTATATAGTGGGTATCTACCAAATACTCATTTTGATGCCTCATTAACCAACTTCTCAAATCATCTAATTTAATAATTCTCATTCAAGTACAAATGTTGAAACTGCCGAAAAATTTCTCTTCCTGTAAAGTAATTCCAAGCTACATAAGAAACCTCTAGATGTCGCGAACCAGAATTAGCATCAAAAGCTGTTCTTCCATGTAGCACTTGAAAATTCTGAATCATTAGGCAGTCTTCTGCTTCTGAACGGAAATGATACTGATATTCAGGACTTTTCAAATAACGGAAGAATTGACTATAAGCCTCATAGAATTTTTCCATTTTGTCAAAAGGAATATCCCAATTACAAGCGTGGGAGTTACCAAAATAAACTCCTGAAACCTCCCCTTTTATGTCTAATTCAATGATCCGGCGACTACGACGGTGATAATATTTCCACTCTGTGTAAAACTGCTGGAACTGAGCAGGAGTTTCTACCAAAATTTGGAAATAGTCTAGACGGTGATAATATTTCCACTCTGTGTAAAACTGCTGGAACTGAGCAGGAGTTTCTACCAAAATTTGGAAATAGTCTGGGTGGTGCTTTTGAAAATCTTGGGCTACCCGAAAGCCATCTACAAGTGTTGAATCTTCATTAGTTGCTTTAAAGTAAAGAAATTGCAGTAGGTGAGAAGCATACATATAACTTTCATAATCTGTGTAGGGAGGTAGCGCGTGCCCAGTGTCAGCTATGTCATTAGCCGCTGGCTTAGATTTTACCGTATAGAAGTGTCCCCCCTCTGTATAAGGAATTGGCCCAATACTACTGAGAAAATTATTTAACTCTGATAAGGGCATATTTTTGATGACTGCAAAACCCAAGGTATATATTTCAACACAACCTTGGCGAGATAAGTCACTTCTGTCGAGAGGGCGGCATGAATTAAAGTCGTGTTTTTCTGGTGAATGTGCTTCTATCCGTGCAGTATCCCATAAAATTTCTTCTTGTTTGCACAGTTCGATTTTACTGTGAAAGTCCCCTTTTTCTGCTGCTTCATCATAAGCATGACTGATCAACCAAGAAATAGGAAAAATATTGCGATGATGAGTTTCTTCATCCCAGTCTATAATCAGGTCATTATCTGTTAACTGGACCTTTAGAGGTTTGGGAGATATTATAACCTCAGAAATATCATAAATTTTTTGAACGGAAGTAGGATGGCGAGATTAAGAACTCAGAAAGTTATCATGCAACCAAATGTAGTAGAAACGTTTTCCTTTTACTGTAATAAATGGACTATTGCCCATAGTTGAAATCTTGAATTTCTCGATCTAGTATTATCTAGCATTAGTAAGTAGTTAGAGAAGATTTTTGAGCACCTATCACTAGGGATACTAATTTAAAATTTATCTTCCCAGACTCGTGTCAAAATAACCTGAACAGTTTTTTTATGGAAGCTAGATTGGACAATTCATTTCCGATTAAATTTGTACAACTTATTTTTAAATGGCTTCTCCAACTCCCTACTTCCCTATCAAATAGACCTCTCCAAAAATGCCTATTTGGTAACGGCGGGCCCAGGGTTTGATACTAAATCTGGTTATTATAGGCTGATTATAGGGTCAGGCATAATATAGATATTTATGATCAGCTTTTATAATCAGCTTTTCGCTGATCGGAATCTGGTGCCAAAACTTTTTCTGGAGATATCTAATCAATAAAATTAGGTATAATATTTACTCACCTATTATTTTCAACTGTGTTATTTTCCAAAGATTAAATTTTATTTGTTTCGATCATTTGTTGGAGGTATTCAGATGTTTTACCTTCTGGAATTACTGGCAGGGAGTGAAATTCAACACTTCCTTGATTGGGATTTAAAATTTGATAGAGAAATTCTCGGCAGTGGTTATTTTCATCTGCCACAAATATTTTTGCTTTATGTCCATTTTCTAGGACTTCAGCCCGATCGCATTGTTCATTAGCCCAGATAATTAATATATCATCTTTTTTACATAGAAGTGCCGCACCCCCATTTGGACAAACCATACCCGATCCTGCTTGTCCGGGTAAAACATAAGTTAACCAACGTTGGCCATTATTAAGATTAACTATTTGCACTTCTTCTAAAGGCAAAATTCCTACTTTTTCGAGTAAATCCGAGTCTATAGTCACGCTGCCAACGTAGTCAGGCTTTGCGTCTGTTACTCGTACGCGATGAAGTTTAGCATGCATTAATTTGATTGTAGTCATGATTTCTTTTTTGTCTACATTTACAACCAGTGGGAATTAAAAAAAATAGAGGGAGAAAACAGACTCAAATTATAGACATCAAAAGGGCTCGATGTAAAACAAGCTATAAATTATGAACCAGCACAGGTTTTAGCCATTTTTAGGGTATCGACGTCATTTCCTTGTCTAGACAGACTTTGACCCATCTTCTCAACCAGAAAATGTTTAAGTACCATTAGGACTTTTGCAAAACCATAACATACATTGGTTCGGTTTCATAAATATTAAAACTTTCTTGAGTAACTAAATTCCAAGGTAACTCTTGAAGTACCTCGTGTAAGGAATTGCTCTCATCATCATAATAATTTACTCGCACAGTTAGTACAAAATATCCACCGGGTTTCAGCAAACTGGACAGATTTCTTAAAGCACGAGGATGAGCATGACCAAACGTGAATACACCAACTGCTAATATTAGATTATAACTTGCTTGAGAGCCAAAAGCTAGAGGTTATTCCAAATTACCTTGGTAAAGAGCGGTATAAACCTGCTTTTTCCTCCCTACTTCTAGCATTTGTTCGGAAAAGTCAACCCCGATGATATTGTTGTATCCTAATTCTGCTAGAGCTTCACCCACCATAACTGTGCCTGCTCCTGCATCTAGGATGATGGCATCCTTATCTGGCAATACTTTCCATAAGGCATTAGCCGAATGGACTGGAGAACAATGATAAGGTTGGTCTAAGTCTGTATCATAAACAGCTGCCCAGGCATCATATTTCTCCTCTAAGTTATGTTATTTACCATTTTTGTAAATCCAGGAGAGGCGATCGCTGACTTTTTCACATGAGTAATATCCCCATCCTAATTGATTAGTTTTAATTGCTTTACACGTCTGATCATAAGCTGCACTTAGTTCCGGGTATTTAGCCAAAGCTAACTGGGACAGCAATTCATAGCTTTTGTTTAGGTGTTCCTTCAAGTCTTTAGTTACCAAGACCATAAACCCTAACTCCCTGAGGAATTCTTTATAGGAGTCCAGACTAAATATTGGTTCAAACAGCAATCTATCGTATACATATTTACGGGCCATTTCGTTGATTTCCTGTGCCGGACTTATCAGGTCATCGAATATAAATATGCCTCCTTCCTCAAGTACGCGGTAAGCTGATCGTAATGCTTGATGGCGATCATGAACGTGATATAATGTGGCTTGGCTCCAAACATGGGTAAACCTTTTATCTTCAAAAGGTAGATTAGTTGCTCATGCCTTGATAAACTTCAACCTGAGTGATGGGTACTGCTGTGCTTTGGTTTTGGCGTTCTCAATGCGGACACTACTGAGGTCAACTCCTACTAATTCGCACCCTGTCTGTTGGGATAGCCATATAGCAGTATTGCCATTACCACAAACAAGGTCTAGTACTCGCGAATCTTTTTCTATCCCACTCTGGAACAACATATATTCGTTCCACCGTTTACAAGCTGTGATAAAATTTTTAGGTTTTGCCTCAGTTAAATTTTCAAAATAGCCCCAGTATAAACTTCCCTCTGAGTCCCAAAAACTACGATAAAGACTGTCTTCAATATCATAAAATGCCTCTGTATCGGCTTCAGAAAATTTGTTTTGTGTCATAAATATATTCAATATTAATGGACATCTCAAATAAAAGTTCTCAAATCCTTGCCCCACCCTTTCCAAATCCTCATTTTTGAAGAGGTATAATATTATTCTATTAGGACTTATGTAAAATAAACTAATTCTGTCATTGCGTTAGTGCAGCTTGGCAATAGCAAACAACAACTTTTGTGGAGCAGTCCGTAATTAGCAATTTCAAATGCCCAAAATTCCTTTGCAATAAGTAAATCCTATCTATGATCAATTTATCTCTTCCCCTTCTACTAAACTTACCCAAACTTACATGGTTTGGGAATTGTATAAGCTTTAGACTACAGTGTCTCACCCATATACCACTGAGTGCAGTCTGTAACTTATCTTTCCTATTGAGGCAAAAAAATTACCAGGAAGCTCAGGATACTTATTCATATAGTTTTCACTCATTACTCATGCTGTTACAATATCCCTGAGTATTGTGTAAGTTTAAGTAAGTGTAGTCAATTTTTATTGAACTGTCAAGTCCCCTATCTATAGATTGCTTTTTTCAAATACCTCACTTAGGAATGAGAACAAGCCAGAAGCTAGAGAAAATTAATTACCCTCAAGAGATTTCCTTAGTATCAACTACAAATTTCCAGTATTATTGAATTTACGTTCCGTGACCAGAAAATCAAGTTAATATTTTCTATTTTACAGCTTAGATATTCCAGAACATTCTACCTCTTCTTGAAGAAGAGCGATCGCTTTTCCCGAAACTGGGTCGATCCAATTAGGAGCTATTTCTGCTAGTGGGACAAGTACAAAAGCTCTTTCTTTCATTCGAGGATGGGGTATTTGCAGATTAGGAGTATCTAATATTAAATCATCATATAAAATTAAATCTAAATCTAAAGTTCTAGGTCCCCAATGTTCTAAACGTACCCGTTTAAATTTTTGTTCAACATCTAACAGAACTTCTAATAATTTATGAGGGGTTAATTCTACTTTTAATAATGCACAACCATTAATATAATCTGGTTGTGGTGGACCTATAGGTTTAGTTCTATACCAACTAGAATAAGTAATTAATTTAATACCAGCAATTTCATCTAAAGTTTGAATGGCATTCTTGAGAGTATCAAGGGATTCTCCCAAATTGCTACCCATACCAATAGCTACATGGCCTTGATTTTTTGGGGAGTTCTTTAAGTTAGTAGGATTAGACATTTTTAGAGCGATCGCTTATAATTTACTGGTTCGTGATTGGTTGATATTATTTTATCAATAATCCTCAATTTTATAGTAATTTCTATACTCTTAAAGTACAAAATTAGTTTTTTTAAACAAGTAGTTAGGGATATTGTATACAAAGTCCCTTTTTTTTGTATTAATAATCCACGGCCAGAAAGGATAGTTAATTATTTTTAGCCAAATTGTAGTATAATAGCACTTAAGCAAAATAGGGCTAGAAAATAAGTTTAAATATAAAATATAGATGGAAAAAGGCATAAATCATAAATTACCAATGGTTTAATCATTTTATACCATTAAGTTAATTCCCTTATTTAGAATTAATTTAACTCATTTTTTGCCACCAGAAAATGTTGGATTAGCACTAATAAGGAATAAATTCAAGCCACCGTTGTATTAATTGTCATCTTCGAGGTGTTAGGAGAATTTAGCCATGCCTTAGTAAAATCTCAAGAATTAACTTAGGAGAGGTTTCGTTTCATCATTTGCTCAAAACTAACAACTGAAGGAATAAATATATACCCTTTCATAAATTATCTGAATAGTTTAACCATTTAATATTAAAACCATTTAATATAATAAAATGATGGAACTATTTTTTAATTAGTTATTATGGACTCAATCTCCATTACTGGAATTCGATGCTACGGATACATCGGATTTTTTCCAGAAGAGAAAGTATTAGGTCAATGGTTTGAAGTAGATTTAACTTTGGGGTTAGATTTGACTGCTGCTAGCAAAAGTGATGCCTTAGAAGATACTGTAGATTATGGTAGTATAGTTAATACTGTCCAAAAACTAGTAAAACAATCTAAGTCTGCTTTATTAGAAAAAGTAGCGAATACGATCGCTACAGATATTTTACAACAACGACTAGTACAAAATGTCAAGGTTCGTTTAACTAAATTAGCCGCACCTATACCCGATTTTGGTGGCAAAGTTACTATTGAAATTACTAGAGTAAAGGAGAAATAACTTATTTAAAAATTTAATTATAAACTATCCACAATAGGCTAGTTTTCCCAATTATTAAATAGTAAAATTTTCTCTTTTTTTCGTTCTAATTTTTAATAATTAAACAGTACATATTTTTGGGAAAATTAGCTTAAACATAGTTATAATAAAATCAATTTTTCTAAGAGTAAAAAAACAATATTTATCAATTAATAATAGATTGAACCTGATTAACTTACTATCAATTATCCCACGCCATAATTTGCTAATAAGTCTATGATATAAATTTCTATTATAAATAACAATTTTTAATTAATTAATTTACTGGTAATAGTACTTGTGTCTTAGGTAAAAGAGATAGGAGAGTCAAAATATTTAGGCATGGGGAGGGCAGAAAAAACTGAATATCAGATTAGCAGAATGTGAAAAATACTCCCCGTCACCCTACACCAATTTTACTCAAAACCTTGATGGGACAAGATTACCAACTTATTTATGATATGGCATAAATTAAATATTTCTATGAATACAATTGATATGTATAACTATATACCTCACTATTGATTAAAGACTAAATAAATATGGTTATATTATTCCATGATTAGGAGACTCAGGCAATTGCTTATAGGGAGCTTGATAATTATTAATTTTCTATTATTAATGATCAAACTTTTTAGGGCGAGTATATTGCCTGAAATAGTTTTATTATTAGCCTAATAAATACTCTATAAATTCCAGTATTTCAAGTCTATAGCTTTTTTATACGTACTAATAACTGATAATTAAAAACTGAAATTATATGACAAATAAGACTTCTGTTAAACAAACATTTTTTGACCTTTGGGCACCAAGTTATGATTGGTTATTCCCTTCTATAGTTTATCAAGCTATACATAAAAGGTTACTGGAATATGTAGATTTATCAAATTCAGCAAATGTACTTGATTTAGGTTGTGGTACAGGAAAACTTCTCCATCGTCTTGCTGTTAATTTTCCTACTCTTCAAGGTAATGGTTTAGACTTATCTCCAGAAATGATAAGTCAAGCTAATAGTCGTAATTGTTATCCACAGCGTTTAAAATTTTTATTAGGAAATGCTGAAGAAATACCTTTTGAAAATGATGTATTTGATGCTGTTTTTAACACTATTAGTTTTTTACATTATCCTCATCCCCAACAGGTATTTAATGAAGTGAATAGAGTGTTACGCCATGGTGGATATTTTTATTTAGTTGATTCCTATTTTAAATGGCAAGATGAATTACAGTATTTGAGTATTTCTCCTGGTGGTTTGAAACTTTACAGTCCAACAGCTCGTGAAAAATTTGGTAAGGAAGCGGGGTTAAATTTACAAGCTAATTATTACTTATTAGGATCAGTATTACTAACAATTTTTACTAAATAATTGTAAGATTATATATACATAAATTTGGTGTTGCCCGTGAAGTACACCTATCCAGTTTAGGAAGCCATAATAAAATATTTTTACCATTTACACTGTCCGTCATTTGCTTGTTTATCTGCACTCTAGTATCTAGCTATTAGCAGCAGTCAGTAATAAAAATCAAGTCCGTTATTTGGTAATTTAGTCTGAAAATTTGCAGAGGCGCGCTAGTAAATATTTTTATTTATCTAATCTCCTTCAAATACCATAACCGAAGTAATATCTTCTACATAAGCTGAGTTTTACTAATTCTTAAAAGTATTGCTATAAATATAAGTAGAGAAAAATCATTTTCTTTCATAACTGAAGTTAACAAACATTAATTGTTTGGTCCAACAAATAATATTTACGAATAGAAAATCATTCACAAGACTAAGGATAAAGCCCCTTTCTTAAATTGTTAGGCCATTGTTTTTGGTCAATGGGCTCGTTCTTTGCAAGAATTTATAGACTTTGCAAAGCGAGCGCGCGAGAAAGATGCCGTTGTTAGTTTTAGTTGGGACAAGGCCATTACTAAACCTGACGGCAGCGTAACTATTTGCTACAAGTTAATGCCTAAACAACGGAAGGCCATTAAGTATGATCAGGACAATAGGGTTTTAATTGTTGCAGTGACTGGTAACGATGATGATGTGATGTCGGTGATGGGGTAAACTTCTCAGGAGCCTGACAATGTTATTTTTGTAGAAATGGCAGATAGGGAAAATTGGGTTTCTGAGCAAAATAACGACTGACCAAAATAACGACAGGAAAGCGATCGCTTGTCTTCTTTCTAGTTCAATTTTTTGAGCATTTTCTATTAATTTTATTAGCTGTTTGTCTGTAATACCAATAATTCTCTTTGTCTATTTTGGATAATGATAAATATATTCTAATATTTGATTCATGTGCAGACATGATGTGCATGGTTTCGTTCTATGGTTTTACCTAAATTTTTATTCTGGAGATATCTGCTTGGGGTTCTTACCAGCTCATACACCAGAACTAGAAACAACCAAACGACTCTGGCCGATAATTGATGAAGGGCTTTGTTGTACAAAAAAGAGAAATTAGGGTACGATATACCTGTGAGAAGCACAAGAAACCAAAACTCAAGTTCAGAGATAAGTAAGTCCAAATCAAAGTTAAAATCAAAATCCAAGTCTTGCTATAATGAAATAGCGCTCACTTATTCAAGATATCACCTATTTTCCTTAGTAGTCTACTAATAATTTATCACAAGCTTGAAGAGTAGCGTGGCATAGCAATATAGCTCATATCTGTTCACCAACGATGCTACCAGGCATGATATTACTTCCCTACTCCCTTACTCAATAAATGGTAGCAAATATTTATAAAACTAATATTAGGGAGCGATCGCTTAAGAAGGAGTATTTAGAGTCATTGGCTTGGAGTTAAACGGTGATAAATTCTTTTTGAACACATAAATTACAATTTTCTTCTTAATTAGAAATCATCCTGCAGTAATGCAACGCCATATAACCAGATTCTATATAAATACTAAAAGCTGATAGCCAGTTAAAAGACCCAGCAATCAAACAAAAATGTAGATATGTTTTATGAAACATATCTACATTTTTTTCCTAGAAAATATTCATTTTACTAGATATTTTGTCTTGCCAAAATTAACGCAATTTGAGAATTTCAACAGTTACAGCTAAACTATCTTCATACAAAACCTCTCGTCCCCAACGTTGTAACTGTTGAGCCATCAAATATTCCGCCTTCTGATCGCTTAAAGCACTGACTTGCTCTGTACGACAAGATTGAGCACTACCACCAGCCTCTAATCGCATACAACCAGTAGTTTCAGAACACAAAATAGTACAACAATCTGCACTAGGATTACTAGAATCCAAACGCAAGCCCACTAAATCTCCAGGTATTTCACCATAGTCAGTAGTAGAAATTGCTGCCAACTCTGCTAAAATCTCTTTATTGTTAGGACCAATAAACTTAATATGAATGATGTCATAATCACCACCAGTTTCAGTATAAGTTGTAGGTTGCCAATCAAGACGACTAGCAAACCAGCCCAAAAACATTAACGCTTGAGATACATTACCTTTCTCATAATCAAGAGTAATAGTATCAATTTCACCTAAAGAAGCACGACGCTCTGGCGGGTCAAAAGTGGCAGCAGTTAACTCTTGCCATGCAGAAAGACGATGCCAATTTAAGTCAGCAATATAGGTTTTATTTTCAATCAACTCCAGCATTTTGAGAAATTCTGATTCTGGATCACTAAAATAAGAAGAATCTAGAATAATACAGTTGCTAGTTTTGCATAGGCGACGGAAAAGCTCCTGTTCTCGGTTGGGAGTTGCCTTCCACCAAACAAACTTTGGTAGATCAGGAATCATTAACGATGTAACTACATCACTCACCCGTTCCAGTGCTTCTCTAGTTCCATGTAGGGTAATATATTCACAACAAATTAGTGAAGACTGCTTTTTCTGAACTGGGCAGTAAGCAGAAACTTGAGCTGTTACTCCTGTATCTTCTCCGAAAGTAGGACACAACGTAATAACCCGACAAGGATTTTGAGCTGCAATCACTTCGCTAACACTAGAACCCCTGACATCTATATTAGGGAATTGTCTATTTTCTAGTGACTTTGTAGCCCACTCTGAGCGTAACTTCGCAAGAGTTTCAGAGTCTACTCTACCTGTGATTGGTAAATTATAGGCTTTTTGAGCTTCCTTAATAGCTTCACGAGCTACTATTCCGTTCACACCATCTATTTCACCCTTATAGAATCCTAAACCGGCTAAAAGTTGCTGGAATTCTTCGGGTTCATATATGACCATACTAAAAGTTGCTGCTCTGGTAGCAATTGGAGTTGCCTTGCCTCCACCTTGACTGAGCCAGATTTTATTCAGTTCTGCTTCAATTTCACCCAGAGAGATATCTTTTGGTTGTTGTAAGGCAACAAGTGTTGTACTCATTTTTTTTCGTAAATGCTTAGTTCTTTTGTGGTGCTTGCGTTAAACCGGGTGTTTGTTTCGGCTTCTTTTTCCTAAAAAAATTTCTACAAAATTTGAAATTCTTAAGTAAAAACTTGAACCGGTTATAACACTTCTAATTTGACACTCCCCACGCTCTTCGCAACGGGAATTCTTGGTTCAATGACTCACCAAACACAATCATGTAAGATTTCTCCAACACAACTAGAGGGTGTGTCTCCCCAAGCATTACTTTCGGTGTGCCTCACCGTAGAAAGGTCTTTTTTGCAGAATGTTCAACTTTGACTTCAGTAGTTAGCCTTGGATAAGCGAACCTATTTGACATTACTGTAAAAACCGGATCAATGATAATTAATTCAAAGTCGGCGCCAACGACGACCATCTTGGTTGAGCAACAGTTCAGCCTCAACTGGCCCCCAGGTGCCTGCTTCATACAAAGGTATGACTTCTGGTGGAGCAGGAGCATCCCAGATGCTAAGTATTGGTGTTAATGCTCGCCAAGATGCTTCTACTTCATCGCCACGAGTAAATAAGGTTTGGTCTCCTAACATACAGTCAACCAACAAACGACTGTAAGCATCTGTACTAGGCTTACCAAAAGCAGTATCGTAACGAAAATCCATATCTACTGAGCGAGTTCGCAGGGAACTACCTGGTGTTTTGACTTCAAAACGCATTGATACCCCTTCATTAGGCTGGATGCGTAAAGCCAAGACATTAGGATTCGCTTGTTTTGCCGCTGACTGAAACATCAGAAACGGTACTTCTTTAAACTGAATAGCAATTTCTGAGACTTTTTTTGGCATTCGCTTGCCAGTCCGCAAATAAAATGGTACCCCTTTCCAGCGCCAATTATCAATATTGAGTTTCAGTGCTGCATACGTAGGTGTTGTAGAGTTAGGATTTGCTCCTCCCTCTTCCCGATAAGCTGGTACACTTTTACCTTTCATCCAACCCTGTGTATACTGACCACGAATTGCTGAATATTCTAAACGCTCTAAATTTGCTAGGCGGGTTGCCTGAACTACTTTTACTTTTTCATTGCGAATACTGTCAGCATCTAAAGAATTAGGAGGTTCCATTGCTGTCAGGGAGAATAGCTGCATCAGGTGGTTTTGTACCATGTCCCGCAATGCACCTGATGTTTCATAATATCCAGCACGTCCTTCTAACCCTACCGTTTCTGCAACAGTGATTTGGACATTATCAACAAATTGACGGTTCCACAGAGGTTCAAAAATAGCATTTGCAAATCTAAATACCATTAAGTTTTGAACAGTTTCTTTCCCTAGATAATGGTCAATACGGTATATTTGCTCTTCGGGGCAAACTTGACGCACAATTTTATTGAGTACCTGAGCTGAACTGAGGTCTCTACCAAAGGGTTTTTCAATTACTAATCTTTGCTTTTTAGGATCAACTAACATTCCTGCTGCCCCTAACTGTTGGGTTGCTTCTCCAAAGTATCGGGGAGCTACAGACAAGTAAAATACGCGATTACCTCGCGTACCTCTCTCTTCGTCCAATTGACTCAAAAGTTTTTTGAGTCTTTGATAATCTTCTGGTTGATCTATATTACCAGGGCAGTAAAAAATCCCCTTAGCAAAATCATTCCACAGTTCTTCAGATTGTAAGCCACCACCAAATTCTTCTACACCTATCTTCATTTGTTCGCGGAAGTAATCATGGCTCCATTCTCTGCGAGCAACTCCCACTATTGTTAGTTCAGGAGGAAGTCTCCGTTCTAGCTTCATTTGATATAATGCTGGAACAAGTTTTCTCTGGGTTAGATCACCGGATGCACCAAAAATAATCATAATTTGTGGTTCTGGAACCCGGTCTTGTTGTAGTCCAACTCGCAGAGGATTTTCTAATACTGCTACCATCTATATTGACTCCTTCTAATTGATTACTATTGATTACTATAGAAGCTCTTTTGTTTTTGCCCAAGTATCTTTTTTTTTGATTTATAGCAACGAATTTTATCTCTGTGGGGTGCTAGCAGTCATAATCACCACACTAAAGCTATATTCTCGCACACTTGAGGATTGAACATTACCTCAGATAACTTGGCATCTGCTGTCTGAAAATTTAGCTATTTATTTATTTACTATGATTTATCCTATGTTGAATTATTCAATAATTCAGCATCTTTAACTACATTAATTCCTATTTTTATCATCAGTCAAAGTATAACTTTTTTTCGATGACTGATGATATCAAGTTCTTTTAAAGTCAAACAGGCGTTAATTTTTTAACTTTTTCTTCTAAGGAATTGATTAGAGAAGTAAAGGGTTTGATAAATTTATCAATTCCTTCTACTAGGAGTTGCTCCATTACTTGATCAATGTTAATATTAATATCAGGATCTTTGAGATTCTCCATAACCTCCTTTGTCACTTCAATGTTGGTCTCAACTCGGTTGTCAACATCACAATGGTCAGCACAAGCATCTATCGTTGGGGGGGGCAAGGTATTGACTGTGTTAGGTCCAATTAATTCGTCAACATACATGACATCACTGTAGGCTGGATTTTTGGTGCTAGTGCTTGCCCATAAAAGTCTTTGCTCTTTTGCTCCTTTTGCTGATAAAGCTTTCCAGCGATCGCTTTGAATAATTTTTTTGTATTCTTGATAAGCGATTTTAGCATTAGCGATCGCTACTTTTCCTTTAACTGCTTCTAATTTTGCTTTAACAGTTTCATCTGTTACCTTCTTGAGTTTTTCATCAATTAAACCATCAATATTACTATCAATGCGACTTAGAAAAAAACTTGCCACAGAAGCTATCTTATCAATATCCTCTCCTTTAGCAGCTCTAGCTTCTAAACCTTCAATATAAGCCCAAGCTGTATTTATATAGCTTTCTACAGAGAACAGTAAAGTGACATTTACATTTATCCCCTCACTAATCACTCGCGTCACAGCTGGTAAACCTTCTGGAGTACCAGGAATTTTAATCATTAGATTTTCGCGACCGATAGCCGTGTAATAACGAATTGCTTCGCTGATAGTACTTTCTGTATCTTTAGCAATAGTTGGTGGTACCTCTATACTAATATAACCATCCAACCCTTTAGTCTCTTCATACACTGGCATAAATATATCACAAGCATCACGAATATCCTTAAACACAAGAGATTCGTATATTTCAATCACTGACTTACTAGCCTTGATGCCAGCTTCAATATCTGCATCATAGATAGCATTACCAGCGATCGCCTTTTCAAAGATCGCAGGATTAGAAGTAATGCCACGAATTCCTTTCTTGCCAATCATGCTCTTGAGTTCTCCAGACTCAATTATATTGCGACTCAGATTATCCATCCAGATACTCTGTCCTAGGTTTTCGATTTCCAGCAAATGATTAGTTACCATAGCTATATTAACTTAATTTGTACTATGTTTTTTCGGAGTTTTTTGTACTTTTAGATACTTCTTAAGAATAACAAATATTATCTGCTTCAGCAGATATTCAAAATTTATTTACTATTATTCTTAAGAGTAGTAAAGTCTATGTGCAATCACAATTTATGCTGACAACAACTTTCAATCTATAACCTAATTCAAGCTATTAACCTTGATTAGAAATGCGTTTTTGTTCTTTAATAAAAGACTCAACAAGCGCCACATCTTCCTTACTACCAATAATCAATGGCGTCCGTTGATGCAGTTGATCTGCTACTACATCTAATATTTCTTCAGTTCCTGTGCTAGCTCTCCCACCTGCTTGTTCCACTAGATAACCCATTGGAGCTGATTCATATAACAGACGTAATTTTCCTTCTGGCTTTTTAACTGTACCTGGGTACAAAAATACCCCACCTTGATATAAAATTCTATGGAAATCTCCCACTAATGCGCCACCATAACGAGCAGTATAACCCTCATGGCGATGAACATAGCGGATATAATCCCGCATACTATCATCCCACTGCCAAAAGTTACCCTCATTCACACTGTAGACCGGACCATGTTCTGGAATTTTAATATTCTCATTAACAAGAATAAACTCACCTAGGCTCGGGTCTAGAGTAAATGCGTGTACTCCTTGACCTATTGAATATACCAACATTGTGCTCGGTCCATATAGAATATAACCAGCAGCAATTTGTTTATGTCCATTTTGAAGTAAATCTTGAGCTAAACCATTTTCATCATTACCTTCTTGTTGGCGAACTGAGAATATAGATCCCACATTTAAATTTGTATCTAGATTAGAAGAACCATCCAGAGGGTCATAAAGCAAAGTATAGCGGCCAATTGGACAATTTTCTGGAATATAATAAGGTTTTTCCATCTCTTCAGATGCCAAGCGGCAGACAAGGCCACTTTGCTTAAATACAGAGATAAATACATCATTGGCATAGATATCCATCTTTTTGACGGACTCTCCCTGGACATTAACTGTGCCAGTAAACCCTAAAGTATCTTCTAATAGCCCAGCACGAGTTAGGCGACGAGCGATTAACTTCCCGGCCAAACCTATTCTATTCATTAAGGAGCTTATATCTTGAGCATCCGGTGAAAAATGAAGTTGCTGTAGTACATGACGTGATAAGGTAGTACAGTCACGATCCAATAACTGTGTTTCCTCCAGACGAATGTGGAGGTCTTCCCGAGCTTGGGTATTTACCATATATGTAGTTTCTCCATCTTGAGTAGCTCCAGTCAATAGACTAGTTGTTCATATTTGAACTTTACTTCTTAGATATGAATTTCTTAGATTTATTTTATTTTAGCTTCAGTCAGAGGTTGCTCAACTTTAATATGAACTTTATATAGTTGCGTAAGTCAACATTTAAAAGTCAAAAGTCAAAAATTATATTATTAGCCTTTGATATTCAATTGATCAGGACTTATCCAGCACCACTATATATGATATATTTTTGGTGATTCTTTCAGATATTCACACTATACAGAGATGCCTTTCCGTAAGTCCTGTTGATAATGTAGACAAAAACAAGATCTAAAAAGTTTTACTGAATTTTTAACTATTACAACAATTCTGGAACCCAGGAGTAAAACTTGCTAGGCTTTAATCATACTGGCAAAAGCTAGTACGACAACAGAAGGTAGAACAGATCTAAGTGTATTGAAAAGCATAAAAAATAAGTTTGAAGTCAGTGAAAGTGCATTGTAAAGCTAGTAAAATCTGAAGCGGGCATTTACTAGTTTATAAAGTACAGTCGCACTAGCTTTTTCAATAATTCGGGGAAGTATGGGATTAAGTTTTCATTCTTGTTGAGTTAATTTACTGAAACCATTATATCACAATTACACGTAATAAGCTGTATTATTTTTGTCGTCAAGTATGGCAGTGGAAGCATCTTGTCCCCATCCTAAACCTTCTTTGTTCCTGCATACCATTATTATTCTATGAAAGAGTAACATTATTTTTTTCCCAGAATTTTAGGATCGTCATATACTATGTCACTCTATGCAGGACTACCAAAAAATGTAGATAAGTTTCACTAGTCTAAACGCCTGCTATCTTTCCACTATTTACAGACTTTGTTCATCCTTGCTTCCATGGTTTTAGTCACAAAACTAGTTAAATTACCTATTTTCTGAACGTGAAATGCCGTAATTTTTCCTAATAGTCATGGGATGATTAGGTTGAAGTTTTAAATAATCTTTTTTCTATATTTTAAATATAGTGTTTCCTAAGTAATTTTTAGAATAGTTAAACTTTCAGTCAAGTAATATTTGAGAATGGTAAAGAGCAAGTTTTATGAATTTAAATCTATTCCCTTTCCCCACATTCTAGTAGTAATAATTTGTGTACTTTTTTTAATGACATTAAAAGCCTAAAGTTTCAGATACATGAGTACTAATAACCAAATAGTCAAATTGTAACGTTTTTTCTTGATTTGCTATGAAATCTAGCTCCCATAAACCCAGTTTCTTAAACACTCTAAAGCAAGCAGACTTGAGATAACTGATAATTAAGCCCCCCTAAAGCATATTAAACAGATGGCTATTTGTTACCACAGCTCCTAAACTATTATTTGAAGCTAAATTTTGTCGAGGCAAATGTATTTACTAAGGTCAGCTAAAACCAATTTCATTAATATTTTTTTATGATCCTAAGCAACTAATTCTTACTTCCTGGGATCATGAGTTAATAACTGATAGCTGAATGCTTAATGCCAAGTTTCAAAATCATAATTTTTTATTAAAATATAGGGATAATTTTCTCAATTGTAATTTGATTAAACTTCATAATCAATAGTAATTTTATCTGCCAAAATTGGCTTAATCAAAGTCTGAATAATTTGTTGATGAATAGAATTTTTTGCATAAGCATCAAGAGCAGCTTTATCCTTAACTTGAACCACTAAACCATTTTGAAATCCTTGAGACAATTCTGAGAAATTATCCCCACAAGATAAATCAATTATTTCTGGAACCTTCCCTTTCATTCCTCTCAAAGCAGACATAACCGAGGCAATAGTTTCTGTTGAAGTATCTGAGTTCCATTTAAATAAAACTATATGTACTATCATCTAAATAAATCCCTCATTTTAGTTATTAATTATCAATTATCAGTCATCAGTCCTGACATCTATTGTCAGATCCTTAAAATACTGAATCGAATATTTTTTTCATCCCCTCAAAAGGGCAGGAGACTTAATACCTTATTTTGGGGTATAAACTTCTCTTAAATTATAACACAAATTGAGGTGCAGCGATTACTAATTTAAGAGGTGAGTTTGATGCTAATGAATGCTTACTTTATTGGATTAAAGATTTTGTTACAGTGCCAAATAAATTTATGGGTTGAGTTTGGCTCATAGTAGGCGATCGCTTTAATTCTTTCTACGACGACTGATAACTGATAAATAGACATTTCCACAAAAGGTTCTTAAATCTTTGCCCCGCCCTTCCCTCTCCCAGCATTTTTCCAGAGGTTCCATGAGAACTGAATTCTTAAAGCTATTTTAAGAGAAACTGAAAATTCTAATTTGTTAACAGCTCGGCGATCGCCAAATTTGAGAATGCAAATTCTCTACTCTTTCTGACAGAGTGATCCTTACTCCCTGCTCATCCTTAGAAAAAATAATTTTGCCCAGGTATTTAGGGACTTGCATAAAAATCAAGTACCAGTCAGATAGTAAGCAAACAAGCAAGCTGTACGAAAAAAAAATTGCTAAACCTAATTCATACATCAGACTTTTTGGGAATTCAGGAAAAAAAGACTAAAATCCTTATTAGTTAAAGATTCTATTTTTTTCAACACCCTAAAACCTTGAAAAGCTTACCCTGAATATTTTGAGAATTTTTTCTTTTGATTCCCTAACAACTTTATATCGTTCATAATGTGTCATTATTTTAGACATGACCACTACAATTAGTACTATTGAGTAATTCCTATGAACTTCTTGTGAAGTCTCAAAAAAGTACAATATTTTATCTCAAAATGCTAAGTTTTATTAACTGAATATAGTAATCCTATCTGAACAGAGAAAAAAATGGGCGACTAGAAGGCAGGAGTTAGAAAGAATAGGAGTTAGAGCTATTTTTTTAGACTTCATGTGATTTGACAAATGACTTATACCCATCTGGGGCAAAAAAATAATCAAGGCAATAAACTCAGTTTCTTGTTTGGATACGTAAGTCCTGATAGTATCAATTTGAGTTGTTTTAACCCATCAATTTTTAGGACAAAAAATTCATATGAATGATTTCCCAAAAATAACCCATATTATCTACGACTTAGACGGTTTACTTCTAGATACAGAATCAATTCATGCTCAAGTAAACCAAGAAGTAACAAGCCGTTATGGCAAAACTTTTGACAAACATATTAAATGTAAAATTACCGGCAGAAAATCTATTGATTCTGCCAGAAAAATTGTAGAACTATTAGAACTACCTATCACTCCTGAAAATTATCTTCAGCAAAGAAATCTTCTCACATATAAACGCTTTCCTCAAGCCAAACCAATGCCAGGTGCAATTAGCCTTACTCAACATTTATCTCAAAATAAAATTCCTCAAGCTGTAGCCACCAGTTCTTACCGTGAACCATTTAATTTAAAAACAAAAAATCATCAAGAATGGTTCCAATTATTTGATTATATTGTTGTAGGAGATGACCCCAATATCCAACATGGAAAACCAGCCCCAGATATATTCTTAATAGCCGCTCAAAAATTAGAAGTTTCTCCAGAAAAATGTTTAGTATTTGAAGATTCTTTAGCAGGTATGGAAGCTGCTTTAGCCGCTAGAATGTCTGTAGTTGTTGTTCCCGATCCTGACATGGATAAAAACTTATTTCATTCTGCTCATCAAATTCTCAATTCCCTCACAGAATTTCAACCCCATTTGTGGCAACTACCATCGTTTTTATCAACATAACTTATAGACTATAGAATATATATTTTTCAAATAGCTGTTACATAATCTAGACATAAATTATAACTACTTCCTAATTCCTAAGCACGAAAATTATACCCGCGCTTCAGTAACCGTTAAAAATAGTGATAATATATGTGAAAAATAGTTTTTTATTTATATAAATCAACTAACATAATCATGCTATTTAATAAGTATATTCGTTTTATTTACTTCACCTTGGGTTTTACTCTTCCAATTGTGGCAGCTTTCACACTTTTACAAAAACCACTTAATGCTCAATCATCAGAAAGTGTAAACTCAGAAAAATTTTCTCCTGTTCCAGTTCAACCAATACAACTTACCCAACTTGAACTAAACCCAGAAAAATCATCTCCTATTCCAGTTCAACCAATACAACCTACCCAACCCGAAAATGCTCGTCCTTTAGATCCACAGAATAGTCTTCTCAGTCTCCAGGGAGGCCAAAGTTTAATGAAGGAAGCTGACAATGCTATTACTTCCGAGAATTATGATTTAGCTAACCAAAAACTACAAGAAGCTCGTCAAATATTTAATCAACTTTCTAATTTCCATAGTCAATTAGCTGCTAGTTTTTCTGGTATTGACAATCGTTTAGCAGATGGCCAACGTACTAAAGCTCTGGAAACTGCCCAAATGAGAGACCAAGCTACTTATCAGTTGGCCCTTGTCCACAGGGCCCAAAATCAACCTGAACTAGCAGTACCATTACTGGTTCAAATTATTAGCTCTCAGCAACCGACTCGTGATTTGGGAAAAAAAGCTTACCAGCAGTTACTAGAGCTAGGGTTTGTGGATATTCCTTATCCTAGAACTTCTGGAGATGGTCAACCTCCAACATCATCTCAGTCTCTTAATTAAAATGTAGAATAGCAGTACTTTCTTAGGGGAAAAATTATGAATTTAGAGCAAGTTGAGTCAATGATTAAAGCTAAGTTGCCAGATGCTCAGGTAGAAGTCCAAGATTTAACAGGGGGTGGCGACCATTTACAGGCTATTGTTGTTTCCTCTGAGTTTGAAGGGAAAACTCTGGTAAAACAACATCAAATGGTTTATGCCGCTGTAAAAGAACCAATGGCTTCTGAAGCTATCCATGCTTTAGCTTTAAAAACCTATACTCCCGAAGAGTGGAAAACCGCAGGACAAACTGCTTAATTTTTGCTTTTGGGTTACAAGGTAGACAGGATTATTTGGCTACATTAGCCATAATTAATTAATTCTTATAATTTGCTATTAAACATCAGGCAAATTAATATTTTCTATAATTAATAGGACTTACGTACTTAAACAAAAAACCGGGTTTATTATCCTGATTATTTTTTTTTAAACTATGAAATTTCTTTGATCAACCTGTTTTGGTGCGTAAGTTCTAGTTAAAAAGCGATCGCCTATCACTTAAGCATATCAACTATAAATTAGGGCTAGCTAAATAGTAAATGCCGATGGCTTCCATGATCATCTATTTGAGGAAAGAAATATGACTCTCACACCAGAATTAAAAGCAAAAATTGATGACTTAGTTACTAAAAACAAAATTATGGTTTTTATGAAAGGTAATAAGTTGATGCCTCAATGTGGTTTCTCTAATAATGTAGTTCAAATATTGAATATTTTAGGAGTGACCTATGAAACTTGTGATGTATTAGAAAATCAAGATATTCGTACAGGGATCAAGGAGTATTCTAATTGGCCTACAATTCCTCAGGTTTACGTCGACGGAGAATTCTTGGGAGGTTCTGATGTGATGATTGAAATGTACAACAATAAAAAAGAAGAGCTAGAGCAAAAACTAGCAGTTGCTTCAGCTTCCTAGAAATCTCAACATTTACCGAAAAATAGAGTTTAAAATCTCGCCCCTAAGGAGGTGGCTTCTTAGTTGTTCTTTTTTGAATACATTATGTTATGTATGTTAATTGATTAGTCGCGGACAGATATTCTGAGACAAAAAACTGACCCATCAGGCAACCTTAATTAACTCGTCTTGCTCCCCTCCAACCGAGGGGACCTTGATTAAGTTTGTTAGGGTTGGTTGTAGTAACCTGTGAAACGTAAATCAAACCTTCCCCTTTGTTTAGTTTGTTTCTTGGCACCTAACAGCCCAGGGGGTTAATTAACTATTGTTGATTTACTAATATTTATTAACCATTAGTTTATATAGATTGAGATAGCTCTTATCAAGTTATATAGGTAATGGTAAAACCCCACAAATATAGTAGCTTGTGGTGTTAAAGTTAGGCTACGGCATAACCGAATTCCTGATAAGCAACCATTGGCCTATGCTTAAGTAATTGAAACCTCTATTAGCCCCGCAAATCCAAGGCAAAGCTAGTGCTTAAAAGGATCTACAGGTTTTCTTGTAGATATTGGGAGATTCCCCCGAACCCGGTTAATCTTGCTGTCCATTGTTAACGACTCTTAGCACTCATGGTATTGAATGTTAAGGATCTAAATTGATAAAAAATGAAAGGTATAATAAAGTACCCTTCATTTTTTTATCTCTATTAAACTTACTTAAGACTGGCTGATTAATTCTTAAGGCAAATTATGCTTTAACCACACGTTGAATTTCTCAAAGTAGCAGAAGTTCGGTGGATCAAGTTTATGGATAGATCAGACGAGTAGGCATACCTAGGTCGAAAATCAGGGGACAATTTTTACTGCTACCTCCTGTGTAATTGTCATTTATCCGTACCTCCTTATTTCTAATTCCGTACAACAAATCTCGCCTATAAAAATTTTTTCAGCAAACCCTACTTAGACTTAAGAATTTAATACAAATCTAATTCTGGTTGAGTTTGTAATTGTATTTCAAAATTTGAAGGGTCATACATGTAGCGAGTCGTTTCTTCCTCCAATCTGTTGATTAAAAATGGTTCGATCGCTTTAGAGATTCTTAAAGATGCCAGGTAGCCATCTAAATATATACGCATTTCCTCATAGCGATAACCACGGTTCCACATTTCGACGAGGGCGTCGGTTAGTTTTTGATAGTGACGAATTGTGAGAGTGTCAGTTAACATTACTTTTCTGTTCCCAAGCTAAATGGTTATCTTAATGTTATTAGAACCTAACTTTAGGTTAATATTATTTTCTCTTTAATGCAAATTATACTACTTTTTTTCGACGTTAGTTTCAACTAATTTAAGCATTAGTATTGTAAGTTACAGTAACATTTACATATATATGAATGGGCGTGTTTTTATATCCTTGAAGTTTAACTTCACTCTATTTTTTCACCATTTTCGGATGTCCTTGAAATGTCTGTAGCAATCCTAAATCTTATGTAAAGTTACTAGACTTGTTAAAAAATAGTTATAACTTTAGTTCCTTCAGTATTAGTGCCTTATGGCACCTACCCTAAAACAGCTTCAATCTTTCACTCTTGCTGATAGGATTGCTATACAAGATTAGTTTGTCCCTATGTTTTCCGAAAGAAAACATATAAATTAAGACATAACATTTAATATATTAATTAGTTTATGTATGGAAATGTTTAGTTTCGTTACAAAAATTTATCTTTTTTATTTAGATATAGCAAAGTAAAGGATAGCTAGAACAATATCTTGAAGGCTTTTTTGATTGCTTGACAAGGGGACTTGCATTTACTCTTGAGTTTTTCTACTTACTTCCTTACTCGCTCCCAAAATGGCTCTTGCTTTTTGAGATCGGGGAGCTGGAAGCGGGTCAAAATTTTACAAAAAAAATGGGGTTTAAAGCCGGACTCTATTAGGGAGAACTTTGTGCCTTATTTAAATAAGGGATATCTTATCAAATTGCTCTCAAAACAAGCGACTGACCATTTCATTGTAGCGTTGGCATATTAAACTATTAACTAGAGTTATGAGATTAGATTTGTAATGCTTATAGTCAGAAAAGTTCTAAACAACAAGTACCAGAACACATAAGTTTTTTAAGGAAAGAAGGTGTACTTTAAGGAATACGGGAGTAGTATCAAGGAAAAGGGCAAGCCCTTGGGAAGAGAAAAATTCGATTGATTAGATAGATGCCGCAATCACAATTTAATTTAAGTTGACTCCTTGAATATTGAATTCTGCTTTCTGGATCTGCCCCCCGCGTTTACGCGGAGAAGTATGTCAAAGATTAATTAATTGTTACAGTAATCACAATTTAATTTAAGTTGACTCGTTGAATATTGAATTCTGCTTTCTGGATCTGCCCCCCGCGTTTACGCGGAGAAGTATGTCAAAGATTAATTAATTGTTACAGTACCCTTGAAAAATTATCGGGGCCATTAGCGTTCCAATTCTCCAGACACTAACCAAAATATACTTATCAAGGTTAACTGATTTTAGTATAATTAGACTATAAGAGTAGTTTGTGGTGTCAAAGCAGCTCACTAAACAACCGAATTTCTGATCACTTAGTTGTCTAAATATCCGTTTTTGTCTCTGACTGAGCGCGCTCAAAAAAATAACTAAAAGGTTACCCACATCATATCGGCAAGTCTTTAAGCTCAATTTTTCGGCAAAATTAAGTACGGATATCAGGCTAGAATCAATTTTTATGCTAATACAACTCAGACAGTTAGAAATCAATCTATCTAGATTTTAGGTGCATGATTTTTAGTAGCTTCTGTTACAAAAGCGCCACAATAATTTATGTTATTTTTATACTTAGTAATATTCAAGAAGAATCTATTAGGAAATTATTTAAGTGGGAGATGCTTGTATTTTAATTGTAGAGGGTAATGTGCATCTGCGCTCCTTACTTGCTTGGCATTTGCAGCAATCAAAACACTTGGTTCATCAGTCAGCAGATGTTGATCATGCAAAAAAATTAATATACGCTCATTGCCCAAGTCTCGTAATTCTGGAAACTGATCTACCAGATGGAAATAGTTTTGAGTTTTGCCAATGGCTTCAGCAACAGCAACAGTGTTTAATTTTAATGTTATCCTCACGCAAAACTGAAGCTGATATTGTGGCAGGCTTAAAGTCAGGAGCGGATGACTATATTACAAAGCCTTTTGGTATGCAAGAGTTTATGGCTAGGATAGAAGCACTACTACGTCGTCGCAGAAGTATTAGTTCTACCCCACCCATTAGTTTAGATTATGGTGATTTGATTATTGATTTGGTACACCGTAGAGTTATCTTCAAGGGTAATTTGATTGATTTAACTCCACAAGAATTTAATCTTCTTTATGTGTTAGCTCAAGCAGAAGGAATACCCCTAAGTCGTTCAGAATTACTGCACAGAGGATGGCCAGATTCTATAGATAATCCTCGTACTATAGATACTCATGTACTATCTCTGCGGAAAAAAATTGAAATTGACCCCCGTCAACCTAGTCTAATTCAGACAGTTAGAAATGTTGGTTATAGATTTAATAGAGAAATTTTAACTATAGATCAATGGAATAATAATTATCAGAAGAGCTATCAACAACCTCAAAAAGTTGCACCAGCTTAATATTCTATCAACTTTTAGCTCAGTTAGCCTTTTGGGTCGAAACTGGGTTAATAGCTTTGAGCTACTTTGGGTAAAAATATACCGCTGTTGCCACTAATGTTTTAGGATGGGTTGAAGTTCTTTTAGATCAAGTCTGGTTGAATAATTATTTTCTTTTGTGGGTAGGTACTTTCCATGGAAGGGACTTAGGTCGGAACAAGGATTTTATAGAGGAGGTAGTTGGATATATTTTTCTCTTGCTTCCCTCTGGTATGGGAGTGCCTCAAATGCATTTCTATGCATGAGTTTGAGGTGACTAACTTCTGGTACTTTTAGAAAAACCGAAATTTGCCTCAAACATAATTTGTGTCAATGCTTTGAGAATTAATCAGTAAGACCTAATTATTATATGATTATATGGTTGGGAGAGCTGAGTTGCTGGGGCGGTTTCAACTAAAAATTATTTAGGTTTTATATTTCCTATTATCTGTTGTTTCAAGATTATTTTTGAGAAAAATTGTAGATATGCTTTGAATGCTCAACAGCTTAATATTGGTTCAGGTATAAGAAAATGCTCCTGTTGAGTGTCGAGTGCTAAGTAGTGACGACTTCTTTAACTCCACTCTTCAGTTTCTTGAGCTTGTGTTTGGATGATATGATGATGCAATTCAACCCAATTAACTTTACTATTAGGGGCATCTTCAATTAATACTCCTTGTTCTAGATATACTAGCTTTTGACAAAACTGTTGGGCTAAATGTGTTTGAGTAGTTGCTATAATTACTGTTACTCCACTTTCTGCATATTTTGCTAATACTTGTATAACTCGATTAGCATTACCAAGATCTAGGGCTGAGGTTGGTTCATCCAATAAAAGAATTTTAGGTTTAATTACAGCAGCACGAGCGATCGCTACTAACTGTCTTTGCCCCATTGAAAGTTGTAATTCAGACATGGATAACCAAGATTCAGGAATATTTAACTGCTGTATCCAATGTTCGCACCTTTGCTCAATTTCTGCTTGTTTTAGTCCTCTAAGTTTTAAAGGATAAGCGATCGCTTCTACTACTGGCATTCCCAAAAGTTTTGACTCCTGTAATACCATAGTTACTTCTTTTCGTAGTTGAACTATAGGTATTTTGCAGTACTCTTGATTATCTAAATAGATATAACCAGAAGTAGGAGAACTCAATTTATTTAATAGTCGTAACAAAGATGTCTTACCCGCTCCAGAAGCTCCTACTATCGCAACCCGAGCACCTTTTTCTACAGCAAAAGAAATATTTTTAAGTAAATACAGGGAGCTAACTGGGGCGGTTAAACTTACTTTTTCTAGATATAGTTGAGACTGCTGCTGTTCCATTTTTTAGCTAGGAAATTGCAACTGCATTAAAGATCGTCCAAGCATCTACTAATAGTAAAAGTATGGTACAACCCAATAAAATAAAATACATCCAAGGTTGTGATAGAGGACGTACATCAGTTGTATCTATACCAGTGTAAGTTTCTACTATCCGAACTAATTTGGCAAAACCCACTACTCGCATGGGCAACAAATAACCTTCTTCAGAGTTATTCAAAAAATAGTAGACTAGACCACCTTGGCCTGTAGTCCGAGGTTTGAGAGCTTTTATTTCTGTCCAAGGTAAATACCAACCTTTGCGAAAGAGGTCTGGTACCCAAGCTGGATAGGATACTTGAATTCCTTGACCATTTACTATTACTCTTTCTGCTAGAGCTCCATATAATGCTATCGCTCCTATTGTTAGTCCTATTACTAAAATAAAAGGGGGTACTGGCGCATTTGTGGCTTGAGATAAAAAAGGCAAAGGTACAGTTAATGCAACATATAAGCTTAAAAGAGTTAGTTTTATCAGAGGAGAAATTTTAAATACAAGTGTTTCTGAGTCTTGATTTTCAATCATACTGAATAAATACGCCTAATTAACCATAATAAAATTATACCTAGTTTGAACTAAAATTTTGTTTGATAATTTCTGAGGAGGTAGTCTTTTACCGTCCTGGTAAATGGATATGAACAAATCAAAGCAAAGGAAAAATGTTTTTATTTAGTAATATTTACTTTGACATAAGATCTATTCATTTTATCCAAAAATTGTCAGGAATTATAGAGAGAAAATGAGTAATTACTATCATATTCTCTCTAAGGTTTATGGAAATACGAAACACAAAAACAACTCCATTTGTTTGGAGTTTTAATTATCTAGTAAATCAACTTTTTTAAGCTTATATTTAGACTATAATTAAGTTGATTTATCCTCATAGTTTTTAATTTAACTCTTGGGAGCTTAAGGTAATTAATCTACTCTACTCAAAACTTGTCTTGATTTTGAAGGAGAGGTTAGTCTTGGAGATAAATTGACTGATCTTGCTACAGAATTCTTAGTTTCACAAATTGAAGAATAAGGACTTTCATTTATTTGTAGGCGATCGCAAGGTATTGTATCTGACAAGATAGAGCTGGCCAATGCTCCTGTGTGAACCTCCATTAAAGCACCAATAACTGATTCAAATACTAAACGTTGACCTGGAAATACAACTCTTTCAAAATACCAATTAGGTATATTACTAATTTTAGCTATCTGGATTTGACTTGTGGCATTTATGTAACAACAGATAATTGGATTGGAGCTTTTAGATGGTAGGGGATCAAGAATTTGTGCCATATTAATCTATCAAAAGTTTTTTGTTTATACAGTTATTTAATTATTCAGATAGCTTAACATTAACTGAACTCTATGAGTTGTAATTTTGAATACTTAAGTTTAAAGTTTTTCATTCAATGGTCAAGATAAATCTCTATATCAACTAAGTAAATATCTAGTTGGAAAAGGAGATCAAAAACATTAATTTTTTTTTAAAAAACGTTAATATCTTACAAACTAGTGCTTGCTATTGTAAATATTTTTTCCAGTAGAGGCTAGGCATCAGGGAGTAAGGAATAGAAAAAAATAAAAATGACTGTCCTCATTAACTAACATTATTTAAGATTGCAGATCGAAATTTTAAGAAAGTTTAAGATTAAAACTAAATGACTCTGACAGACTAACAATCTTTCTTAAAAAAGGATTTACACAACCTTGTATCACAAAGACATTATGGAAAATAAAATTCTTTATGTTCGGCTCCCATGTAATCCCATTTTTCCTATCGGAGTTGTGTATTTAGCAAATAATGTCCACAAACTCTTCCCAGAAGTAGAACAAAAGATATTTGATGTGGGTGCCGTACCACCTCTAGCTAAAGAACAGCTTTAAATCACTGTATTGATAAATTCAAGCCAAACCTATTAGTATTCTCCTGGAGAGATATCGAGATCTATGCACCTGTCGGGGGCCGTGGAGGAAACCCTCTGCAAAATGCTTTTGAGTTTTATTATGGAAAAAACCCCCTAATTAAACTTAGGAGTGCAGTAGGAGGTCTACGGTTAGCTACTTCCTATTACACAGAGCTTTGGCGCAATATAGGACTAATTAAACAGGGTCTAAAAAGAGCTCAAGCTTATCGACCAGAAGCTCGTGTAGTAGTAGTTGGTGGAGCAGTAAGTGTTTTTACGAACAACTGGGCCGTAGCTTACCCACTAGTACTATTGTATCTGTGGGGAAGGAGAGGTCTTGTTAGAAAGACTAAATTGTTTGAGGAGAAGATTTTAGAGATCAACGATGTTATGTGGTAGGGGAAACATTACCCCGTGATCGGATGATCCATGAACAACCTACTTATATTGAGAAAACTGCTTGTGAGTATCACTATATCAATAGTATCTGACCAGAGTTTATATATTATCTCCAAGACCGAGACTTCTATATTGGAGTACAAACAAAACGCGGTTGCCCCCATAACTGTTGTTACTGCATCTATACAGTTATTGAAGGTAAACAAGTCCGTATCAACTCTGCTGATGAGGTAGTTGCAGAAATGAAGCAACTATATGATCGTGGTATTCGTAATTTCTGGTTTACTGATGCTCAGTTTATTCCGGCTCGGAAGTATATTAATGATGCTGTGGAGTTATTAGAAAAAATCCTTGATGCAGGGCTGAATGATATTCACTGGGCAGCATATATTCGTGCGGATATCTTACTCCGAAGTTGTGGGAGTTAATGGCAAAAACTGGGATGAATTATTTTGAAGTTGGTATTATCAGTGGTTCTCAAGAACTTGTTAGAAAAATGCGGATGGGTTATAACTTGCGGGTGGTTTGGGAAAATTGTCGAAATTTAAAAGCTGCTGGTTTTAATGATTTAGTTTCAGTTAATTACTCGTTTAATGTAATTGATGAAACCTATGAAACAATTAGGTAAACTATTGCTTATCATAGAGAACTAGAGAAAATTTTTGGAGCTGATAAAGTAGAACCTGCTATTTTTTTTATAGGGTTACAACCTCATACTCATTTAGAAGATTATGCTTTCTCAAAATAAATATTGAGTCCTGGATATGACCCTATAAGTTTAATACCTTGGACAGCGAGAAAGTTGTTATGGAACTCAGAACTTTTAGGTGCATTTTTTGGTGAGGTTTGTATGGAGGTTTGGCAAAGAAACCCTAATGATTTTGGTCGTGAAGTTATGGATATTTTAGAAGAAAAATTAGGTTGTTCTAAACTTAGTGAAGGTTTAAGTGCGCCTATTAAAAATGAGCCTCAAATTAAGAAGTTAGAAGTCAAATTTTAAATTCTCTGCACAAACTAAATTTTATGATTGGGAAATTTGCTAACTACCCTGAGATTTTTATGTTAGTTAACTACGGAGATAGTTGGGGGTCTTAATTTTGCTGATCATTTTTCTATTATGGGGATAATTAACCTTTGATATCCTGTAGCATTTTATGTCGGCGATGGACGAAAACCTTTAACTATTAGCTGAAAAATATTTAATGTTTGGCTAAATAATGGTTTTATAGCTTGATTCAAAAAACACCACACCCGGCTTTTTATAGGTAGACCTTAGTAGGGACATTCTCTGGAATGTCTCTACAAAAATATTTTGTTTATAACTGATGATTTAAATATAATTTTATTGAGTAAATGTACTATACAGCTGATGCTTTATATCAACAACTAATTCTATAACTAATTCTATTTTTGCGTAACATCAGTAAAATAATTACGAAATAATACAAGGTTCAAATAAATGTTACAACTACAGTCAATTTAGGTAAGAATGAGCTAAACTCATATTAAGTATAAAAGGTATCAAATTTAATTACAAAAAGAGGTAAAATTATGAGTATTTTCAAATCTATGGAAAAGGCCGTTGTTTATATCTCAGAAGCTATTCGTCGGATTTTTGGTCCTAGTGATGATATGTACCCAATGATTGGTGTAAGTCCTTTTGAAGGAGATGTTTATCAAGGACCTAATTGGTTAGATGCAGATTAGAGCAAGTATCAAAAAATTAGTAAATTTCTCAACTCACCGAAAATTTTGGTTTAAAGTTTCGCCCTTCTAGGGCGACTTTTTAGTAGATTTTTTAGTGGATTTTTTTTTAATACAATAAGTTATTATATTGTTAGTTTTAGTTGCTCTTTGTGTATTCACTAGAAAAAAACGGACGGGTAAGCAAGTGTAAGGCTACTACAAAAGTAGCGACAGCTTGTAAAAGTAAACCCGCTGAGTTTCTAAGGCTCGGTTATTTCTCTACGCTTTTGCCCTGGGGATGGTGTCAATAACTTATAATTTTTGACGAAACTAATTAAATGTTTCAATGCTCTATCTGTCGGCAAAGAAAAATAACATAATATGAAATGGTTTAAATAGAAAAATTAGATCAAATTCTTTAATATGCTATAGCTTCTTCATTTGCTTGCTCAAATTTATATAAAGTTTTACTGGTTTAGATATTTGAATGTTTATTAGTTAATTTAGTTACGGGTGGGTAGTCCGAAACCAAGAACGGATAAGGAAGCAAGGGTAAGCTATTCCCTATAGCCTTTACCCATTCTTAATATTCCTCTGCTAGGATAGGGGTGGGTGCAGAAGTCTTTGGAGCGCAGAGCGTGTAATGGGTCTAAAACCTCACTCGCTTAAGGACTTTGACTGCTTTGAACTTCTCCTGAGTTTAATAGTTGGGGAAAATATCAAGACAATAATGATCAAGGAATAACTAGTCATTGGGGTATGTCTTTTCTTAACTAAATTATCAAAATATTGGCATAAAGACCTACGCTTTTGTGCAAGGAAGGGTCAAGATAAATAGCAACTAAGACTATAATAATATTGCTTTAGTTTTAGTGGTGAAAAATATTGAAAGCTAAATATAAATATCCTATAGAACCTAATATTGTGCAAATAGCTAAATTAAATAAATTATTTGGCTGTTGTAGATATGTTTGGAATCAGTCTTTAGTTCATTGTAATCAGTTATATGTTTATACTGTTAAGAAACCTTCATATACTGATTTAAGTAAGCAGTTTATAACTCAAGCTAAAAAAGAATTAACTTGGTTAAAAGATGTAGCAGATACTCCATTAAAACAATGTCTTAAAGATTTAGATCAAGCTTACCAAAGTTTCTTTAATAGTTGTACTAGTAAAGAAAAAGGTGTTAAGGTTAAACCTCCTACGTTCAAAACTAAAAAATCAGAACAAACTGCTAGATTTTTAAAATATAACTATAAGATAGCTGAAGATCAAATATATCTAACAAAGATAGGAAATTTTAAGGTTGTTGGGTTAAGAGAATTGCCTAGTATACCTACTTCTGTCACTATTATCAAAGATAATGCAGGTTGTTACTTTGCTATTTTTGTAGTAGAAATTCCTGTTAAAAATTTACTATTGTCTAATAATTTAATTGATGTTGATTTTGGGGTTTAAATTTTGGCTAAGGTTACTAATTTTGAAAATATTTAAGCTCTGAAATTAGTTGGTAAAAAAATTTAATTTTTTGCTTGGTTTGAAGGTTAATTAGCTCAAAAAAATCTTGATGGTAGATGTAGAGAAAAGCTAATACTTAGAGTGACAAAGTTTTAGACAAATTTCAAAGATATTGGAGTTGATTTTCTGCATAATTGATTAACTAAACTAACTTTTGAATAGGAAACTATTATATGAGAATCTTTAAATTTCTCTAGTCTGTTTAAGTATTGTCGCTGACTCCTAATACAAGTTCATTTTCAATATTTCACAAATAGTTTCTAACTTTAAATATTACATAATTTCCTGAAGTTACTGAGACTGTTCAAGTTTTGAGCTGATGAAATTTTACAGCAATTTTCTGGTATGGTAAACCCAGTGGAGACTTTGCATAAGGTATCTACTGGGTTTTGCTTATGATGATGTGGTTTATAAATATGAAAAGCCTACTCTAGATGAATGTGAGATTAAATTCTGGAAATAAGTTATGACTAGAGTGTGTTAATGATTTAAATTTATGAAGTCTTATTTAATTATAGCATTAATGGATGAAATTTGATGTGAGTTTATTTGATTAATGCATAGGAGTTCTCTGCTGTTTCCTGGAGCGAGGTCGGGAAGGTGTCTTGGCTCTATTCTAGTTAAAAAAATTGATTGAGGAAAAAGCAAAGGGCAGCACTACCTAATGGTACGGTCAAATTATCCAGACCTACTTTTGATAGGGTCTCTAAAGCAGTAGCAGCTAAGGCGACTGGAATAGCAACTATCCAGGTTTGCCAAATGTTGCCTTGCACTGCTAATAAAATTAGACTACAAACGGTATAGCTAACTAAACACATTCCTAGGGAGCCTTCCCAACTTTTGTTCATTCCCCAGACTTGATAGGGATGTTTGCCAAAGTTTTGACCAATGATAGCTGCGAACCCATCACCCCAAGCCATGGTTAATATTCCTATGGCGGCATATTGAGGTTGTTGAATAGACCAAAACCAACCGATGAGAATACCAATACTAACTGCGTAGAAAAATGTTCCTAGGCTTTTGCGCCCTACACTGTTAACGCTGGGAAGGATGGGAAGTCGGTAGGAAATAAGGGCGATCGCTGCTGAGATAATTCCGGCAGTAATGCCTATCCAGGGGGGAATTTCTAGCCACCAAGCAAATAGAATTACATTACCTGTGCCAATATGAACGACTTTTCGCGATATCTCTGGGTCGACTTTGGCAAAACGGTTCAGTGCTTCGGCAAAGATTAAAATAATTCCTAACCATCCACCGACGAGGAAAACTTGGAGCCAAATATTGGGAAATGTGCTGATGATAGACACTATAAGAAAGCTGAAAAGGATAGCATTTAATAATAACAGGATGTACATAGGAGCACTTCAGAAACTAGGTTTTTTTCCTGGTTTCTTTACTGTAAGTCCTTAATACAATAGAATTATTATGTTTGAATAATATACTATACTAATCTCTAATATTTAACTCTATGGGAAGAAATTTATGATTGATGATGGGTGTACTTTTCCAGATGTCACTTTTACTGTCCCAGATGTCAATTTTATGGCCCAAGTTTCTGTGGAACCACTAGGGGCTATGGGGATAATTGAAGAGGGGTGGAGTGAGGTTCGGAACAATTTAGCTGAGTTTGCTAGTTCTGAGACTTTTGAGAGGGATATGTTGAGTGTCTTTGGGGAGTCTACAAATGTTGATTTGGGAAGGACTATTATTGATGCTTTGGTAAAGGGTGAGGACTGGCCACAGATAAATGTTGTGCCAGCAGCACTGATGAATGGTGCGGCAGGAGGTTTTGACCCTCTGACTGGTGAGGTGTATTTAGGGGATAGTTTGGTTGAGCCATTGTCTGTTGTGGGGAGTGAAACAAGGGAGTTTGATCTAGTTGGTGTACTTACCGAGGAAATAGCACACTCTATTGAGTGGAAGTTAAATCTCACAGATACTCCAGGAGATGAGGGGGAGTATTTGGCAGCGTTGGTGAATGGGGATGAGTTGAGCGAGGGGGAAATTGCTCGGTTGCGGGGTGAGGATGATAGGAGGGAGATTTTAAATGGAACGGTTATAGTGGAGGCTAATTCAGATTTGACTTTTGAGACTCAAACTTTCCCAACGGGTGATCAACCTCTAGGGATGGCAGCAGCAGATTTTAATCAAGATGGGTTTCAGGATATTGTAGTAGCAAACATTGGAGTAGCAAATGGCATATCAATCTTTTTGGGTGATGGTAAAGGAGGAGTGTTAACTGCATTCTTATCTAAATTAGAAGGTGTTGTGCCCGCTCTCGTTACAGTAGGAGATATGAACCGAGACGGCAACCAGGATATCGTGACGGCAAATTTCAGGAACGATAGCGTGACAGTGTTGTTTGGAAATGGGAAAGGTCAGTTTAGCAGTTCTAGCAATTTTGCTGTAGGCGATAATCCATTAGAATTAGCGGTAGCAGACGTAAACCGAGACGGCAACCTGGATGTCGTTACCCCTAATTATTACTCTAACGATGTCTCTGTATTGTTGGGCAATGGGGATGGTACTTTTATGAGCGCTACGAATTTTACAACAGGAGGCTCTAAGCCTGAGGGCGTAGTTATTAAAGATATCAATGGAGACCGCAACCCGGATATTATGGTAAGTAATGTTGACTCTGCTACCGTTGCTGTCCTGCCAGGAAATGGAGATGGTACTTTTGGCTTGCCTACTAGTTTTCCGGCAGGAGGAAAAGTTTATGGTATAACAGGGAAGGACTTGAACCGAGATGGGAAACTCGATCTTGTCTTACCCACATTAGATCCAGATGGTGTTTCGGTAATGTTGGGTATAGGAAATGGATTTTTTGCTTTTCCCACGAACCTTCCAGTAGGTTCTCTACCAGAACATGTTGCCATTGAAGATTTGAATGGCGATCGCCAACTTGATCTTGTTGTCATAAACAGAGGGTCTGATAATATCTCCGTATTACTGGGAAAAGGGAAAGGACTTTTCGAGCCTGCGATTAATTTTGGGGTGGGAGAAGGGCCCAATATCGTTGTAGTAGAAGACTTTAATAATGATGGCAAAAAAGATATTGCTGTAACAAACAGTGAAGCTGATACCATCTCCATCTTAACTAATACCAGCAAAATTGCAGTCGCCGACCCCAACATTACCATCTCTGACACCAGAATAACTGAAGGCAACAAAGGCAGGAAAAATGCTAAATTCACTGTCACTCTCGACGACGCAAGCAATAAAACAGTCAAAGTCAACTACGCAACTGCTAATAGTAGCGCCAAAGCCGGAAAAGATTACCGGAAAACCACTGGTACTCTCACATTCAAACCTGGTCAAACCCAAAAGAAAATCAATGTTCCTATCTTCGGCGACACTATAGTCGAAAAAAACGAAAAATTTCAGCTCAACCTCAGCAAACCCAAAAATGGGAAAATCAAAGATAAACGCGGCATTGCCACCATCCGCAACGACGATAAAAATCAGCCCCTGCTATCTATTGGCGACGCTCAAATAACTGAAGGGGACCAGGGCAAAAAACAACTAAAATTCGATGTCACCCTCAACACCAAAGTCAAGAAAAGAGTTGAAGTTAATTACGCCACCGCGGACATGACTGCCAAAAAAGGTTCCGACTACCAACAAACCAAGGGCAAACTCATTTTCAAACCTAACCAGAAGAAAAAGACTATAACAGTTCCCATCCTGGGGGATACTCTCAACGAAGACGACGAGAAATTTAGAGTCAACCTTAGCAGACCTAAAAATGCTAAACTGAGAGATAAACGTGGAGTTGGTCTTATTAAAGATAATGATCGGGGTGGAGACCAACCAGGAGATAGTTTTGAGACAGCGATCAACTTAGACATACTCACAGGGGAACAGGTTGTGAGTGACACAATTGGTTTTACTGAGGGAATAAAGCGGGATACAAATGACTATTTCCGTTTCCAAACAGATAAAGAAGGTACTTTTGTGTTGGTTCTTGATGATCTGTTAAAAAATGCTGATGTTGATCTATATGGTAGTGAGCAAGAATTGATTAACCAGTCGAAAAATAAGGGTGTTAAGCCAGAAAGTATTAGTACCATATTAGACCCAGACACTTATTTTCTGCGGGTATATCCCCAAGGCAGCAGTCGCACAAACTACCGTCTCAGCGTTGATTTATTGTAGCACAAGTGTGTTAGCTGTAGTGTAATTATAGGGTGAGTTCTCTAAGTCTTTTTTTAAAGTAGGAGAGCTACCCTTAATATTATGTTTGGGTGAGTGATGATCATTAAAGTCTTTGGTATAATGATATTAAATGATGAAAAAATAGGTGTTTTTTTAAAGCTATAAAAAGACTAAAATTTTTATTTTTATGTCGATGCTTTTATATTGAGGAACCCCGAATTATAAATATTTAATAATACATAAATCATCAATTATAATAGTATAAGCAAAAAGCACAGACATTCTAATTACTCAAACTTAGTAAATAATTACTTTTGAACTTTAATTTTTAAGCTGCGTGTCGTGCTATATTTACCTATTCCATTTCTTTAGGAATGTTGTCTGTATAGTTTATGCTTACTTCTTCTTTCCTGAAAGTTTAAACACATTACACTTGAAACTTAAAATTACGAAGTAGTTTAGTTGCATCCTCACCTTCCAATGGTTTTGAGAATAAATATCCTTGTCCTTTGTTACATTGAAGTTTCTTAAGTTTTTGCATTTGAGTTCGAGTTTCTATTCCTTCTGCAATTATTTCTAAACCTAAATTATTAGCTAATCCAATAATAGCACCCACAATTTTACAAGTTTGACCACTTGTATCCGAGTCTAATCTACTCACAAAAGACCTATCAATTTTAATACTATCAATAGGGAATTGATGTAGATAACTTAATGATGAATAACCTGTACCAAAATCATCAATTAATAATTTAATATTTTTATTTTTCAGTTTATTCAAAATTTGAGTTGCTAAACTAACATTTTCCATAATTAAAGTTTCAGTTATTTCCAGTTCCAAATAACTAGGTTGACAATTTGTTTCTTCCAAAATTGTGTTAATTTCTTCCAATAAATTTGGTTGTGAAAGATGCTTACTAGAAAGATTGACACTCACGGTAAAATTATCAGTAGGAAATTGACAACTAGAATACATACAGCAACCAGAATCATATTTAGTACTACATTCTTGCTGCCAAGTAGTTAACTGATGACAAACAGATCGCAATATCCACATTCCTAAAGGTACAATTAAACCTGTTTCTTCTGCTAGAGGGATAAATTGTCCTGGATAAATCAAGCCTCTGGTAGGATGAGCCCAACGTAGCAAAGATTCAAAACCAGTAATTATACCTGTATTTAAACAGATAATTGGTTGGTAATTTAAGATAAATTGAGAATTTACCGGATTTTGTTTAATTATTTCTATTGCCCGTCGTAGATCGTTTTCCAGTTGTAATAAAGAGATAGCTTCCCTGTGCATTGTCAAATCAAACACCTCATGCCTTGCTTTCCCTAAAGTCTTAGCTCGATACATAGCAATGTCTGCATCTCGCAGCAAATCTTCCGGCTTGTTGTAAATAGGACAAATAAGGGGATGATTTTCATCAATATCCTCAATAAAATTTCTGCGGTTAGTAACAATACCAATACTTGCTGTAGTAAATATTTCATTTCCTTCCAAGTAAATTGGTCTAACAAGTTCTTGATGAATTCTCCCAGCTACTTTAGTAGCATCTTGCAAATTAGATGGAGACTCTAGTAAGATCGTGAATTCGTCTCCTCCTAATCTGGCCAGAGTATCTGAAGCTTTGATACAGTTTTGTAGCCGCTTACTGATCGCTATTAATAGCCTATCTCCAATAGTATGTCCTAAACTATCATTAATAACTTTAAAGCGATCTAAATCTAGAAAAAGCACATTAAATTGATAGTTTGGTTGTTTTCTAGACCGACATAATGCTAATTTTAATCGTTCAAAAAACAATGCTCGGTTTGGTAAACCTGTGAGTGTATCATGAAGTGCATCATAAACAAGTTTAGCCTGTGTTTTTTTGCGGTGGGTGATATCTTTAAGAATTATCTGTGTTGCTGCTTTCCCATCATAAGTATAAGGTATTCCCAGTATTTCTACATCTATGATTTCTCCATTTAGTTTAATCAACTTTTCTTCTTGTAAATGTGTTTCCATGCCTTGTTCTTGAACTTGTTGCAGTCGCTGTTTTTCTGTTTCTATAAGCTCTGAAGGAATGAATTTCCGAAGTAATTGACCAATGATTTCGTCTGGGCAATTTGCCCCAAATAATTTAGCTCCAGCAGCATTTATATAGACAATTTTTTCCATGTAGTTGACAGCGATCGCTTCTGGTGAGTTCTTGACCAAACGGTGGTAACGTTCTTCACTTTCTTTGAGTGCTGCCTCTGCCTGTTGGAGTGCAAACTCTTGCGCTCGTTTTTGTTGAGTTATATCTCTATTAACTCCTATACTTCCAACCATTTGATTCTGTTGATCTAATATTGGTACAACTGTTGTTTCACATATACCCTCACTGCCATCTTTGCGAATAAAATTAATTTCTCCTATCCACTTATCATTGACTTTGATCCTTTCTATGATTTCCTTTGTTAACACAGATGCTATTTCTGGTTTGTGTAAAATAGCTGGACTCTTCCCTAATACCTCAGTTTTACTATAACCAAACATTCGGGTTGCTGCTGAGTTCCAGTCAACGATATTACCCTGAGTATCTGTCAGAATTACTCCATCGTAGAGATACTCAAAAATTAAAGCTTTTTTTTGCAGTGATCTTTGAATAAGTGTATCTTCCAACGAAGGTGACAAGACAGAAAGTATTGCAGTTTCGCCATTGAATTTGATATAAGACATTGATACTTTAGCCCAAAATGGTGTGCCATCTATTTTTTTTAAGTATACCTCGCAATCAAATGTCTGTTTTTTTTTGGAATTCGGCAGCATAACTTCTCCATAGAAGTTTGCTAACAAAAACTCATATTCTTGAGGGCTAAAGTAAAAATTAGATGTTGGAAAACCGATAAAGTTATAATTAGAAAGGCCAAAAATTACTCCCAAAAATTCATTGTGGAAGATAATTATACCATCAACTGCACGACTAATCAATATTGCTGCTGGAATTAACTTAGTAAAAATTTCCCATAGTTCTTCAGATTTTTTTTGTATCTTTTCCATGGCTTACTAAAATCTTATTAATATTTTGAATATCTAAAAAATTATACAAGATCAATGTAGAGATATATATTATTATAACATAACTATAGAGTGTAATATATATCATCAAAAATACTAGTTTTTTTTTGCACAGACCTAACATCTTACTAGTGGCAAATGTTAGAACCTCTAATTGCCCCGGCAAAAACTAGAGGAATAACCCTTAGCTTCGATATGTCAGAGGTTCTTAATGTAATTTTCAAGGTAGCTCAAAAGGTTCTGAAAAGAAAAAATTAACAATCTGAAATACTTGTTATTCCATAGTTTAGCAATTACCAAAAATATTAATCATAGCCATGCATTAGCAACGTTTAATTTTATGTTTTATGGCCCATAGGAGTACCGTGACCGGAGATAATGCCAGAGGGTCGACAACTATTTTCTGGCTGGGGAAGCAGATGACAGATAGCAAAGACTGAAGGAGGAGTTGAGGGTGAGAGTACCTCTTCAAGCAGGAAGTAATACTTCAGTAAGTGCAGAAACTTTCAATACCCAATCATTCAAAATTGCTAGTGGGGGATAAGAGATCGGCTTATTGTACTTATGTAATTAATTTTGTAAGTAGTGGTACAGAATTAATTACACATCTATGCAAGCATACAAACTATATTCTTTACATTATTGTGAGCTCAAATAATTAGGGTTAGCTGAAAAAACTCAAACCATTTACCAATAAAGGATATAACTTGTTTTTGTGCACAAAATCTACAAGCTTGTTGTTCCACCGAAAAAATTGATGATTTTGAGCTATTAAGGGCAAAAAATTGAAATACTTCCGACTATATCTTTTGTAATTTCAATTTATCAGCGCCTCTCCACTTCAATATCTTTTGTAATTTCAATTTATCAGCGCCTCTCCACTTCAATATTTTCTCTCTCAATAGTTTCCACCCTGACCCATAAAATGTATTGAGCAAGTCCTAATTAGAATAGATAAGTAATAATGCAACAACACTATATTAACTAGTATTTATCTTAACTATAATTTATAAATATCTAGTAATTGTAGTTAGTTTGAGAATTTATATATTCATCCTCAATCTTTAGTAAGATCACATACCTTCTTGAAAATAGCTCCAACTACTGTAAAATAAATATTAAGTACCTCTTTCCTCCTGCATTATAGCAGCTTCAATCTTTCAATCTTGAGATACAATTATTATAGTTAATCGTATCTTTTTGAAAGACAAAAGTAAAAAAAATATAGTATTCCGTGGGGGTTGATGATAGGTGGATAGGACTTGTATTTTTGGTCATTGCTCAATTATTAAATAACAAACATTTCAAATTATTCAATTTTTATTCCCATACCTTGATTTAGAAACTCCATACTTTTATATTATATCAAAATCTAGTTCAAATTAATATCAAAACTGTAAAATTAATGTTGAGTTAAGTAGAAGGACACTATAACAATGTTAGAAAATTATAACAATCAGATCCAACAACGAGCAACCCTAGGTATCCCACCTTTACCACTAGATGCTGAACAAACATCAGACCTATGTGAACTACTGAAAAGTCCACCGATAGGAACAGAAGAGAAGTTAATGACATTACTACGCTTGCGTGTACCACCAGGAGTAGATGAAGCAGCCTATGTCAAAGCAGGATTTCTCACAGGTATTGCTAAAGGAGAAATAACCACCCCTCTTATCACCCCCACCTATGCAGTGGAACTATTAGGAACAATGGTTGGTGGTTATAATGTCCAATCTCTAATTGACATACTCAAATCGGAAAATTCTGAATTGGCCAGCACAGCAGCTACTGCCCTAAGTAAAATTCTGCTAGTATATGACGCTTTCAATGACGTGATCAAATTAGGAGAAACCAACCCCTATGCCAAAAAAGTAGTAGACTCTTGGGCAGCAGCAGAATGGTTTACGACTCGGCCCCAACTTCCAGAAGCGATAACAGTTACCGTCTTCAAAGTCCCAGGTGAAACTAACACCGACGATCTCTCACCAGCTCCCCACGCCACGACTCGTCCCGACATTCCTCTTCACGCATTAGCAATGCTAGAGTCAAAAATGCCAGAAGGGTTAAAGACAATTGCGCAATTAAAGCAAAAAGGTCATCCAGTAGCTTATGTTGGAGATATTGTGGGTACAGGTTCATCCCGTAAATCTGCCTGTAACTCCATGCTGTGGCATATTGGGGAAGATATTCCTTTCATTCCCAATAAACGTTCTGGTGGTTATATTCTGGGAGGTAAAATTGCTCCTATTTTCTTCAACACTGCAGAAGACTCCGGCGCACTACCGATCGAATGCGATGTCACAAAAATGGAGACAGGCATGGTCATAACTATCTATCCCTACAAAGGAGAAATTATCAACGAAGCAGGAGAAATAATTTCCACCTTTACCCTAAAACCAGAAACTATGTTAGACGAAGTTAGAGCCGGAGGGCGGATACCTCTATTAATTGGGCGTACTCTGACTGACAAAACTCGTAATATTCTAGGGTTAGAAACCAGTTCTGTATTTACTCGTCCCCAACTACCAACAGACACAGGTAAAGGTTTCACCTTGGCACAGAAAATGGTAGGTAAAGCTTGTGGTTTAGCAGGCATTCGACCCGGTACTGCTTGCGAGCCATTGATGACAACAGTGGGTTCTCAGGATACTACAGGACCAATGACCAGGGACGAAATGAAAGAACTTGCTTGCCTTGGTTTCAGCGCTGATTTAGTTATGCAGAGTTTTTGTCATACTGCTGCCTATCCCAAACCAGTTGATATTAACACTCATAAAGAATTACCAGATTTCTTTTCTGCTCGGGGTGGGGTAGCGTTGCGTCCTGGAGATGGAATTATTCATTCTTGGTTAAACCGAATGTTGTTACCGGATACAGTGGGAACAGGAGGTGATTCTCATACCCGTTTTCCTCTGGGAATTTCTTTCCCTGCGGGTTCTGGTTTGGTAGCATTTGCAGCCGCTCTAGGTTTGATGCCATTGGATATGCCAGAATCTGTTTTGGTGAGATTTAAGGGTGAGTTACAACCAGGGGTAACACTACGAGATATTGTGAATGCTATTCCCTATGTAGCGATTCAAAAAGGGTTGTTGACTGTAGCTCTGGAGAACAAGAAAAATGTCTTTTCCGGACGAATTATGGAAATGGAAGGTTTGCCATATTTGAAGGTTGAGCAGGCATTTGAATTAACGGATGCGACGGCGGAACGTTCCTGTGCTGGTTCCACAATTAAGTTGGGTGCGGAGACAATTTCTGAGTATTTGCGTTCTAATGTTACTTTGTTAAAGAATATGGTAGCACGGGGTTATCAGGATACACGAACAATTATGCGTCGGGTTTCTAAGATGGAGCAATGGTTGGCAAATCCAAAGTTGATGTCAGCAGATGCGAATGCGGAGTATGCAGAAATTATTGAAGTAGATTTGAATGAGATCAAGGAACCTATTGTGGCGGCACCCAATGACCCCGATAATATTAAATTGATGTCCGAATGTGCGGGGGATAAAATTGATGAAGTATTTATCGGTTCTTGCATGACAAATATTGGTCACTATCGCGCTGCTGCGAAAGTATTGGAAGGTGCAGGACGAGTTAAGGGTGTATTGTGGATATGTCCACCTACTCGCATGGATGAGAAACAGTTACGGGAGGAAGGAATATACGGTGTCTTTGCTGCTGCTGGTGCGCGGATGGAAATGCCAGGATGTTCTTTGTGTATGGGAAATCAGGCACGGGTTAAAAACGGGGTGACAGTGTTTTCGACTTCGACCAGGAATTTTAATAACCGTATGGGTAAAGGTGCTCGTGTGTATTTGGGTTCTGCAGAATTAGCGGCGGTGTGTGCGCTGTTAGGGCGAATACCTAGTGTGGATGAGTATTTGGATATTATGAAGGAGAAAGTAGATCCCTTTGCGGGTGATTTGTATCGGTATTTGAATTTCGATCAAATTGCTGGTTTTGAGGACGAAGGTCGAGTGGTCAGTTTGGACGAGATGCCTAACACTGAGGATATTTTGGAAACGCCAGTTGTTGTGGCTAAGTAGGTAAGTTGCTAGATCAGGGTGGGCGATCGCTCACCCTACTCTTTTACAAAGCATCTATACTTTAAGAGTTAATTTGGGAAAGTATTTACCAACAGTAAGTAATTTCTGTCTTTCAACTTCTACGCTTGAGCAGTTTTTTTTAGTGATTTTACAAAATATTCACTAACGGCAAGTAATTTCGGTCCTTCAACTTCTACCCTTGAGGAGTTTTCTCTAACAAAAACTTTCTCACCTATAAAAGAAACACTTGTTTGAGGGGGAATAGTTATCCTAATTACAGAAAAATTTTTATCGCATATAGTATCAATTTTCATTAAAACTTGAGTTTTTAATAGTTCAGTAAGTTGAAAATTTCTGATGGAGTTGATTAGTATCTCAATATATTTTTATAAGGTTTTATTCTGCTGTTTAGCTTTTCTATCAATTCCGACAATATACTTTTAATATATTTAAATTTGATGTAGATGTATCTGACTCATCTTTCTTCTGTAAAAAAAACTCTTTTATTGCTTAATTAAATAAGAACTCTTCCATTGCATTTCAAGGATTTGTTTCGTGTTTCCTGATTTAGTGCCTATTTCCCAAGCAATTCTCGACCAAGCTTTAGTGCCAAGATAAATCATACCATTACTTCTGAGTAAATGCCCAAACCCCATTCCAATTTTTGGGTACACCAGTTACCATTAAATCATCAATTCTTTCCAGATAAAGTTGAGCTGTTTTATCTGAAGAATTAACGGCTAATACTTTCTCAAAATAATCTTTAGCATCAACTAACTCTCCTACACGATAAGACTCCAAACCTAATGCAAAATCTACCTGAGTTTGTAATTTTAACTCTCGTATCTCATCAACTTCACCATCAAGAACTTCATAAACATTAATCGGTTCATCTATACCCTTAACAGATGCCCGGTCTAAAAACCTAATTTGATATTTCTGCGGATTTTTTAAATAGTTAAAAGCTGACTCAGAAATTAATAAAGAAACACCATAAAACTTAGTCAAACCTTCCAAACGAGCTGTCAAATTCACATTATTAGAAAATGCATCTCCTGACATCCGACCCTTTTCTCCAACTATGCCTACCATAATGTGACCCCAATGAATACCAATTCCAATTTTTATAGGCATCCAACCTGTAGATAATAGAAACTGATTATATTCCTGTAATCTTTTGAGTTGAGCAATAGCTGCCTCCAATGCATCATCAGCTCCATCTGGAAATACTGCCATAATACCATCTCCCAGAAATTTAATAATCAAACCGTTGCGATCGCGAATTTCTGGACAAACCTCCTTTAAATAACCATTCACAAAAGCAAAAGTTTCTTGAGAAGTCATCTGCTCAGATATAGTCGTAAAAGAGCGAATATCAGAAAAGAAAATTGCCATTTCAGTACTAACTCGATCCCCTAGTTTAACATTAATAATGCTTTCTTTTGAGAGTAACTCAACATATTCGTGGGGAACAAAACGCTCGTAAGCTTTAGTGATTTTTGATAATTTAATATGAGTTTGAATCCGGGTTAATAACTCATCTTTAGCAAAAGGTTTAGTTAAATAATCATTAGCACCAAATTGGAAACCCATAACTAAATCAGCAATTTGATTTTTAGCTGTTAACATTAACACAGGTAAACTTTGGGCCGGATATTTTTCTCTAATTTGAGAGCATACCTCATAACCAGACATATTTGGCATCATTACATCTAGCAAAATTAAGTCAAAATTATGATTATTCTCCAAAGCCGCCAAAGCTTCTTTTCCACTTAATGCCTGGGTAACTTGATAATTATTGGCTTTGAGGTAATTGTTTAAAACTTGAATATTTATCGGTTCATCATCAACAACTAAAATATGGAAATTACCATTATTCGGGATTAGATGATTTTCATTTTTGTTAATATCTACGGATGTTTCTACTCCTTCAATAAGATTATTAACATTTTTAAGGGAGAAAGAATGCACAGGTTCTTTAGAAATATTCAGAGTAAAAGTAAACTCTGAACCAACACCAGGATTAGATTTTACCGAAATAGTACCACCGTGTAATTCAACTAATTGTTTGGTTATTGGCAAACCTAAACCCGTTCCACCATATCGACGTTCTGTAGATCCATCTCCTTGTTCAAAAGATGCAAAAATTGCCTCATGTTTATCTTCAGGGATACCAATACCAGTGTCAGAGACAGTAATTGCCATTTTTGGATTGTTCTTAAGGTCAATTAATTCTGCTGAAATCGTTATTACACCGACCTCCGTAAATTTGATAGCATTTCCCACCAAATTATGCATAATTTGCTGAATGCGATTTTCATCTGCTTCCACAGGTGGTAAATCTGATGAAATAGCATTAATAAGCTGTACATCTTTCTCCTTTAAAATAATCCGAGAAAAGGTGAGAACTACTTCAGTAACTTCTCGCATTCCTACTGAAGACATTTTTAGTTTGATGCTGTGGTGACGTAGTTTGGAAAAATCAAGAATATCATTGACCAAGTTGGCTAAACGATGTCCACTAACAACAATCATTGATAGATTCTTGTTTTGCAATTCGGAGATATTACCGGTAGCACCATCCATCATGGATTCTGCTATGCCAATTATTCCATTTAGAGGTGTACGCAGTTCATGGGATGTATTGGCTAAAAATTCATCTTTAAGTTGGTCTAAGTGTTGCAACTCTTGATTTTTTCTTTCTAGATGATTAAATGATTCTGCTAACTCTTTTGTCATTTTATTAAAAGATTCAGCTAAAATCACCAACTCTTTGAATCCTTGAATTGATACATTTTGATTAATTTCTCCATGAGAAATTGCGTAAGCTGCTGTTGATAATTTTTTAATTGATTTAGTGATCCAATTCACTATTAATAGCCCTAAACCTGAAGCTATTGCCAAAGCTAAAATACATAATCGAATAGTTGATTTAGTATTTTCGTTTATTTGTGCCATAAATTCATTTTCTGGGATGACTACTACTGTCAACCAATGAAGACCATGTTTATCCTTATAAGGTGAAACTTGCATAAATATTTTTTCACCATCTTGAATAAAATTAAGTTTTTTTGTCGTCTCAATTTGACTGAGGTTTTTGTATTGTTCTATCAAATATTGTGTTGCTGATTTTATTAGTTGATTATTACTATCTATGGCTTTTTGAAAGCCTAATTTATCTTTGTCTTCTACTACAGAACTTGCTATGAGAATACCTTTGTTATTTAAAATAAAAGCTTCTCCAGTATCACCAATTTCTATAGTTTTGAGAAATAGACTTAGTTCTTCAGAGAAGAAAATATCAACACCACATATTACTTTGAGATTGTTTTCGCGATCATATACTGGCAAAGTAGCAGTAATTGTAAGCTTTCCAGTGGCAAAGTCTTTGTAAATTTCACTCCATGTCGCTTTACCTGCAGATTCACCTGCTTGATACCAGGGACGATTTCGAGAATCAAATTTTTTAGAGCCTTGTATAACTAAATTTGTCATATTACCTTGGCTATCTAGAGCATATTCATAACGGAAAAAATTAGTTAATTCATTACTAAAAGCCAGCCACAACATATCATTTTTTCCTAACCTTTGTTCTCCCATATATTCACTTTTTTGAGGTAGTCTTGTTACTCCCATATATTCACCTTTTTCAGGACTACCACAATAAATCCATTGAATTGACTTAAACAAATTCATTTGTAGCCAAAAAAGACCTTGACCTCGGACTGGAAATATGCTCAGATTATCTTCGTTAATAGCATAAGCAGTTAATTGATTAATCTGATGAGGGATTTGTAAATAGTTATCTACTTCTCGAACGATATGAATAGCAACTTGTTTACGCAATTTACTAGCTAGGGCATTGATAGCTTTCTGTCCATTGCGAAAAGATAACCATCCCGTTAATCCGACTACAATCAAAAGCTGCAAGAGGAAAGGAATAACTAAGAAGTATGTTAAAGGTATTTCTTCTAAAAAGTTGGTTTTCTTATTTAATTGCTTGAGAGATTTTTTTGCCACGGAAAGTAATCCTGAATAATATCCAATTTTTCTGTTTTTTTACAAAACTTACGCACTAATCTTAAATTATACACTATTTTGATTTGTAGAGAATAATAGGATAACGAACCTAAAAACTATCTTTTAGAATACAATTAAGGATAATAAGGAGAGGTAGTAATTAATTATTAATTAATAATAAAATCTTTGTACTATAAGCATATTGCCTAGTGTTTTCCAGATTAAGAACCTTATAGTTTAATTTCTATAATTTAACATTACTTCTGAGTAAATGCCCAAACCCCATTCCAATTTTTGGGCACACCAGTTACCATCAAATCATCAATTCTTTCCAGATAAAGTTGAGCTGTTTTATCTGAATAATTAACGGCTAATACTTTCTCAAAATAATCTTTAGCATCAACTAACTCTCCTACACGATAAGACTCCAAACCTAATGCAAAATCTACCTGAGTTTGTAATTTTAACTCTCGTATCTCATCAACTTCACCATCAAGAACTTCATAAACATTAATCGGTTCATCTATACCCTTAACAGATGCCCGGTCTAAAAACCTAATTTGATATTTCTGCGGATTTTTTAAATAGTTAAAAGCTGACTCAGAAATTAATAAAGAAACACCATAAAACTTAGTCAAACCTTCCAAACGAGCTGTCAAATTCACATTATTAGAAAATGCATCTCCTGACATCCGACCCTTTTCTCCAACTATGCCTACCATAATGTGACCCCAATGAATACCAATTCCAATTTTTATAGGCATCCAACCTGTAGATAATAGAAACTGATTATATTCCTGTAATCTTTTGAGTTGAGCAATAGCTGCCTCCAATGCATCATCAGCTCCATCTGGAAATACTGCCATAATACCATCTCCCAGAAATTTAATAATCAAACCGTTGCGATCGCGAATTTCTGGACAAACCTCCTTTAAATAACCATTCACAAAAGCAAAAGTTTCTTGAGAAGTCATCTGCTCAGATATAGTCGTAAAAGAGCGAATATCAGAAAAGAAAATTGCCATTTCAGTACTAACTCGATCCCCTAGTTTAACATTAATAATGCTTTCTTTTGAGAGTAACTCAACATATTCGTGGGGAACAAAACGCTCGTAAGCTTTAGTGATTTTTGATAATTTAATATGAGTTTGAATCCGGGTTAATAACTCATCTTTAGCAAAAGGTTTAGTTAAATAATCATTAGCACCAAATTGGAAACCCATAACTAAATCAGCAATTTGATTTTTAGCTGTTAACATTAACACAGGTAAACTTTGGGCCGGATATTTTTCTCTAATTTGAGAGCATACCTCATAACCAGACATATTTGGCATCATTACATCTAGCAAAATTAAGTCAAAATTATGATTATTCTCCAAAGCCGCCAAAGCTTCTTTTCCACTTAATGCCTGGGTAACTTGATAATTATTGGCTTTGAGGTAATTGTTTAAAACTTGAATATTTATCGGTTCATCATCAACAACTAAAACGTGGAAATCACCATTAGGTATTTTACTTCCTAGGGGTTTACTCCTGATAGTTGTTTCTATGTTCTTGATCAGATAGTGAATATTATTAACAGTAGGACTAGGAAAATTTAAAGAGGAATTAGGTACGAGTTGATTAGATATGGGTAAGGTCACGTTAAACCGGGAACCTACACCAACTTCAGACTCAACCCAAATACGACCGCCTTGGAGTTCTACTAATTCTTTGGTGACAGCCAAACCTAAACCTGTACCGCCGTATTTTCTTATAATTGAACCTTCTCCTTGTTCAAAAGATTCAAAGATACGATCTAGTTGATCAGGGGGAATACCGATACCAGTATCAGATACCATGATAATAATTTCAGTGGCTTCATCTTGATCTTCTTTAGGGGAGTAGAGGGAAGCAGAGATTTCGACTTTCCCAGATTCAGTGAATTTGATAGCATTGGCAATTAAATTATAGAGTATCTGTTGTAGACGGTTTTCATCAGCTAAAACGGGGGGTAAGTCTGTCGGTATAGCATTTGTTAATTGCAGATTTTTGTTTTTGCCAACTAATACTCTATTTAGGGTGATAACTGATTCAACGACTATCCTAACATCAATGGCTCTGACTTGTAATTCTAATTTGTGGTATCTAATTTTAGAAAAGTCGAGAATATCGTTGACGAGGTTGGAGAGACGACGAGCACTAGAAACTATTATGGCTAAGTTAGAGGTAGTTATAGAGTTTAAATTTTTAGTGTTTTCTTCTAGTAGAAATTCTCCAATACCGATAATACCATTTAGTGGGGTGCGGAGTTCGTGGGAGGTATTGGCAAGAAATTCATCTTTAAGGCGATCTAGTTCTGTGAGTTGTTTATTTTGGGCTTCTAGGGTTTCAAAGGATTTCTTGAGCTGGCTTGCCATCTGATCAAAGGAGTTGGCCAGTTCCCCTAATTCATCTTCGCGATAAATTTTGAGTTGGGTTTCCCATTTTCCTTGAGAAATTTCTTTGGCAGCAGAATTAAGTTGTAAGATAGGCTTGGTTATCCAGTTAGTGGTGACTATTCCTAATAATACGGTTATTGTCAAGGCAGCAAAACTTAATAGAATAGTAGTACGAATGTTCATATTGACTTTTTCCATGAAGTCATCTTCAGGAATAACTACTACTGCTAGCCAATTAATACCTCGTCCGTCTATTACTGGTATAACACTAGCATAGTACCATTCTTCTTCAATAGGAAAATTCATTTCGTGAGTGTGAGTAATTTCGGCAAAACTACTAAACTTTTGTTGTAGATGTTTTGTCGTCATGCTTACTATCTTATTCTCACTAGCAGTGGCGGGTAGGCGTTCTATTTTTCGATTTTCCTGAGTTCCTTTAATTACAAAAGGCTCCATAACCTCGGAAGAAGCAATTAAGTTTCCCGATCGTTCGATAATGAAACTTTGACCGTTGGGACTAATGTATAAGTTTTTGAGGAAATTTGTGAGTTTGACCAGGGTGGTTTTGTTTGAGAGAACTCCTAATAAATTCTCTGTTGAGTCAAAAATAGGTTGAACTGCGAAGATGTCGAGGGAGCTATTTTGACCAGAAAATGAGGACAAAATTGGACTCCAGGTGGGCTCGCCTAATTTTTTTGCTACTAAATACCAGGGAGTATCCCGGGGGTCGTACTCTTTGCTGTTTAAATATTGGCTAATGTTACCTTGATTATTAAGCAGATAAGTTTCGCAAAGGCTTTGGGTAGGGATTTTACAACTTTTTAGGTAAATTTCTCCTTCTGCGAAATGTTCGACGCCAATAAATTCTCCTTCTTCGTTGCCAAAGAATAAATAATCCTGTAAATCTTTTTCTTTTACGACTTCCCAAAAGTATCGCCTGAGTGCGACAAAATTATAGATGTCTAAGTTTGCACTTTCTATAGCATCATTAGTGATCCTCAGAACTTGATGAGATTGATTTAAATATCCCAAAACGTGCTGTTGAATGCGATCGCTAATTTTGTTAGTTAGCTTTTTGCCCAAATCATCAACGGTTTGTTGCCCATTCAGAAAAGCTATATATCCTAATGCTCCAAAAGCACCAAGAATTTGGATAACATAGGGTACTATTAAAATAGTTTTTAAAGAAAGCTTACTAAATATTCTACCCAGGTTTAGGGACAAAGATTTAAATGCCATGAAAGCTAATTATTTTTTTTAGTTAGTATATTTCTCTGTTGATTAGGAACTGTTAATCAGTGAGTGAGTTAACATCAGGAGCATTTTGAATTAAAAGTTAACGTTAATTAATTCTAACAACTTAACTACTGGGTTTATATAGTTAGGCGATGATTATTAAACTTCCACCCATCTGCATCTAAAACTTTTGAGCAATAAGGCTAAATTTTTGGGCACATATCAAAGTCATCTCTGAGAAAATATCTGTAAATAAAATATTAAATCTTGGCTTTAGGTAAGTTAGCCACAGATCTCCCCATTTTAAAATTAATAATCTCTATGATGAGCCATAACCTAATGAAACTTAGACTTCAGAGTAGATATTTGCAGTAGATCTTAAGACTTATTTTGTAGATATTTTCTTAAATAATTTAACCCTAAATATGCTACTGCCCTACAATTTAACTATAAAAGCTTTGTTTGACAAAAATTAACAACTATGATAGACCAAAAAAAACCTCCTCAATCTATTGACTTTTAAATTTTAAGTTTTATTTCTTTAAGTTTAATAAACTTTTAAAAAATCTGTCTTTGACATCAATAATCAAGTAAGTGTTATGTAAGAATGCTTATTAGTTTTGCCCACTTAGTAAAGAAATGTAAAGTAACCATAAGTTATGGAAACACTTTATCAATATGCCTGGCTAATTCCAGTACTGCCGCTACTGGGAGCAACCTTAGTTGGCTTTGGCCTAATTTCCTATAGCCGAGCCACAAGTAATTTACGACAGGGAGCCGCAATATTTATTGTCTCTCTGTTGGGAACTGCAATGGTTTTATCCTTTGCATTGCTCTGGAGCCAAATAAATGGCCATGAAATCTATACCCAAATGTTTGAGTGGGCAGCAGCAGGTGACTTCAAGCTCAGTATGGGCTACACCATCGATCACTTGACTGCCCTCATGTTAGTCATAGTCACTACCGTTGCCTTCTTGGTAATGGTCTACACAGATGGCTACATGGCTCACGATCCTGGATATGTACGCTTTTACGCTTACTTGAGCTTATTTAGCTCCTCAATGTTAGGTCTAGTAATTTCTCCAAACCTAGTCCAAATTTATATTTTCTGGGAACTTGTTGGTGTATCCTCATACCTACTAATTGGTTTCTGGTACGACCGTAAAGCAGCAGCAGAAGCCTGTCAAAAAGCTTTTGTTGTCAACCGTGTCGGTGACTTTGGTTTACTCCTGGGAATGCTAGGAATTTACTGGGCCACTGGTACCTTTGAATTTGAGGCTATGGGTCTTCGCTTGGAGCAACTAGTAGAAACAGGAGCCCTAAGCATTGGTTTAGCTACCCTTTTCGGTGTCTTAGTTTTCCTAGGACCTGTAGCTAAGTCAGCCCAATTCCCACTGCATGTTTGGTTGCCCGACGCAATGGAAGGCCCGACTCCAATTTCTGCCCTGATCCACGCAGCAACGATGGTAGCTGCTGGAGTATTCCTAATTGCCCGGATGTATCCAGTATTTGAACATCTGCCAGTGGTAATGGATATTATCGCTTGGACGGGAGCCTTTACAGCTTTTCTGGGGGCAACGATCGCTATTACTCAAAATGATATTAAAAAAGGTCTGGCCTATTCGACTATTTCCCAGTTGGGCTACATGGTAATGGCAATGGGTGTGGGTGCTTATAGCGCTGGACTATTTCACCTAATGACCCATGCTTATTTCAAAGCTATGCTGTTCCTCTGTTCTGGTTCTGTAATTCATGGAATGGAGGCAGTGGTTGGCCATAATCCAGTTTTGGCTCAAGATATGCGGTTAATGGGTGGACTCAGGAAATATATGCCTATTACCTCTACTTGCTTTTTAATTGGTACTGTGGCAATTTGTGGTATCCCTCCCTTTGCAGGTTTTTGGTCAAAAGATGAAATTTTAGGCAGTGCCTTTGGAGCAAACCCAGCTTTATGGTTCATTGGTTGGGCAACTGCTGGCATGACTGCTTTTTATATGTTCCGTATGTATTTCTCTACTTTTGAAGGAGAATTTAGGGGTAATAACACAAAAATTAAGGATCAATTATTGCTGGCAAATGCTGCACCCCTGATGGAACTTAGCCCTGGGGCTATAGCTCCCAAAGAGTTGGAAAATGGCCATGATAGCCATGACCACGACCATGATCATAGCCACTCTCCCCATGAGTCTCCTGTGAGCATGACTCTACCATTAATGGTTTTGGCAATTCCTTCGATGGTTATTGGTTTATTGGGAACACCTTTTGCTAATTATTTTGAACAGTTTATTTATGCTCCTGGAGAGTCTTTGGCACAAGTCCTGGAGGAGTTGGCAGAGTTTGAGCTTAATGAATTTTTGATTATGGCGGGTAACTCTGTTGGTATTGCTTTAATTGGTATTACCTTTGCTTCACTTATGTATTTGAGTCATAAAATTGACCCAGATGCGATCGCTAAAAAAATCCCATCTCTCTACAACTTTTCCCTCAACAAATGGTATCTAGATAATATCAACGATTTTCTATTTGTTAAAGGTAGTCGTCGTCTAGCACGGCAAGTTTTGGAAGTGGACTACAAGATAGTTGATGGAGCTGTTAACTTGACAGGCTTTATTACCCTATTGAGTGGGGAAGGTTTGAAGTATTTAGAAAATGGTCGAGCTCAGTTTTATGCCTTAATTGTATTTGTGGCAGTTTTGGGCTTCGTTGTTTTCTCTGGTGCCTAGTTAATTATCATTGACTAGTAGTTTTCCTAGTGATATTTGGTGGAATACTTTTTTTGTTAATTTCCTGTTTATAGGGAACATTTCAAATTTAGTAGTGTCGCTACAATTCAATATTGTAGGGTTTGGCTCAAACAACCCCTACAATACTTGAATTCTTTACTAAGACTGATGATAATATTTTAGCAGCTATTGGAAAACTATTACGTCTTTTTCCCTTTACCCAATTTTCCTTTTTCTGGAATAAGCCCTTGAAAACCTCTCTACCTCTAGGAGAGAGGTTTGAAAAAATATTTTTTATCTTCCTATTTCCCAAAATAAGGAGATTTTATCTGACCTCTGAGTCATAGGTGATACTCAGGAACTAATACTATTGCACATAAGTCAAAGTTTAAAATTCTCAAGTCAAAATTTTGACAATAAAGTAATTTAAAGAAATTATTTGAAATTTTAAGTTGGAAACTATTTCTGATATCTTGAAAATGATTTCCTATTAAGATAGCAAGAGTAAATTTACAGCTAATTTCTGATTTATGATCCATAGCTATATTTGGTGAAAATAATGTAGTGCAGGCATCTTGCCCGCGTAGCTGTACCTCATAATAACTGAATATGCTGTAATAGCATTAGAAATAGGACAACTACCCTCATTATTTATTCTAGGATATTTTTGAATTGATTTAATAGTGATTTAACATTTATGATGACTAATTTTCCTTGGCTAACTACAATTATCCTATTTCCAATAGTTGCATCTTTGCTACTTCCGATCATTCCTGATAAAGACGGCAAAACGGTGCGATGGTACTCCTTAATAGTTGGATTAATTGATTTTGCTATTATTATTGCTGCTTTCTGCACAGGATATGATGTTAATAACCCTGAACTTCAACTGGTAGAAAGTTACCCTTGGGTACCTCAGCTAGATTTAAATTGGTCAGTGGGGGCGGATGGTTTATCTATGCCATTAATTATCCTAACTGGCTTTATCACGACTCTAGCAATTATGGCAGCATGGCCTGTAAGTTTTAAGCCGAAGCTATTTTACTTTTTGATGTTGGCAATGTACGGCGGTCAAATTGCTGTATTTGCTGTACAAGATATGTTGCTATTTTTCCTGGTTTGGGAATTAGAATTAGTGCCTGTTTACCTAATTCTTTCCATCTGGGGTGGTAAACGCCGGCTATATGCGGCAACTAAGTTTATCCTCTACACAGCGGGTGGCTCATTGTTTATTTTGATTGCGGCTTTAACAATGGCCTTCTATGGGGATACTGTTAGTTTTGATATGAGGACGATCGCTCTCAAAGATTATGCTTTCAATTTGCAACTGTTGTTATATGCAGCTTTCTTAATTGCTTATGCTGTGAAGTTGCCTATTTTCCCACTACACACCTGGTTACCTGATGCCCACGGGGAGGCAACGGCACCTGCTCATATGTTGCTGGCTGGAATTTTGCTGAAAATGGGTGGTTATGCTTTACTGCGGATGAATGCGGGAATGTTACCTGATGCTCATGCGGTCTTTGCTCCGGTGTTGGTAATTTTGGGGGTTGTAAATATTGTTTATGCTGCTTTGACGTCTTTTGCTCAACGAAACCTGAAGCGGAAAATTGCCTACTCTTCTATTTCTCACATGGGGTTTGTGTTAATAGGTATGGCTTCTTTTACTGATATTGGTTTGAGTGGAGCTGTGCTGCAAATGATTTCCCATGGTTTGATAGGGGCGAGTTTGTTCTTTTTGGTGGGAGCTACTTATGACCGGACTCATACTTTGATTTTGGATGAAATGGGTGGTGTCGGTCAGAAGATGAAAAAGGTGTTCGCTATGTGGACGACTTGTTCTATGGCTTCTTTGGCTTTGCCCGGAATGAGTGGGTTTGTGGCTGAGGTTATGGTGTTTATTGGTTTTGCTACCAGTGATGCTTATAGTTCAACTTTTAAGGTTTTAGTGATTTTCTTGTCTGCAGTTGGGGTAATTTTGACTCCTATTTATCTGTTGTCAATGTTGCGGGAGATTTTATATGGTCCTGAGAATAAGAAGTTGGTTGAACACGAGGTTCTCAAGGACGCGGAACCCCGGGAAGTGTTTATTATTGGTTGTTTGTTAGTGCCAATAATTGGTATAGGCTTGTATCCTAAAATTGTGACTCAGATATATGATGCGACGACTGTACAGTTAACAGCGCGGTTACGAGATTCTGTGCCTGTGTTGATGGGGCCTGAAAAAGTGGCGTTAACAGATGTGTCTGAGTTGCCGACCCGTGCCCCTGAGATTAAATAATATGACAGTTAAATTTTGACGGGTTTTCCTCCACGGTAGACCACAGTAGATTTTCTATGAGTAGGGATGTTCTATGTAACGTCCCTACAATTTTTTGGTTCTATTTATGAGCCCGGTTTCTCAGAATACTCCCCAACCAGAAAAGGTGATTTTGAAATCACAATTAAACTTTATTTGAGATTTTTGACTCTGCCATTAACTTCGGCCAAACTATTAGGAAAAATCCCATCCAAGTCAATATAGGAATAGAAATAATTACTGTTAACCAAATGGTTCTAAATATTAACCAACTACTACTAATAATAGTAATTCCTGTCAAAAGTATTGACCAAGGTTGGCACCACCAAGGTTTATAATTCCACGGGTTAAACTTTTCTGTTTCAACTGATTTGTTCATGGTCAATAATACTATTTTTCTTAAGCTCTGAAATTATTAACTATTTATAATAGCTAATATCAAATCTATTTAATTATGCAAATTTTATTAAATTCTCTTTTCCCCGAAAACCGAAAACCGAAAACCTAATACCTAAAACCTAACACCTAATTAATAATATTAATACTCAAATTATAATCAGTCCGACCGCTTCCGACTGGGAAAACTTTCAAATAATAAACACCAGGATCTAGAATAACTTGAATTTTCTCTGTTGCAAAACCCTCCTTATTTGACTGGTTAAGTAGACTCCCATCTTTATCATACAATTTAATTCCCAGATCCTGCACAAAACTATCTACAAAAACACTGACTAAACCTTCTTTTTCTACCTCAAAAGAGAAATAATCTTCTGTATTACGGTCGACCGGTCCAGTTGCAAACCCAATATCATCAACCCTGGAAGTTTGTTCTGAAGACAGAATTCCTAGATCTACAGGGTTTTTAATATCCTCTGGCGCTGAGTTGTTTTGAATAATACCGACTGCTTTGGCATCTGATAACTTACCATTTTTAGCGCCGCTGAGTTTCACTTGAAATTTCTCATCCTTTTCATCAACAGTATCTCCCAAAATACTAACATTTACTGTCTTTTTGGTCTCCCCTGGTTGGAATTTCAGGACTCCCTTTTTCTTCAGATAATCTTTTCCTGACTTCGCGCTACCGTCAACGGTCTCATAATTAACTTTCACTACTTCACTGCTACTATTATCTAACTTGACCTCAAACTTCATGTTTTTCTCTCCCTGTTGTCCTTCAGTAATTTTGGCATCCCTGATGGATATTTGGGTTTCGTCGTTATCAATAATTCTGCCGACGGCTGTTTTATCTGACAACTTACCATTTCTGGCACGGCTGAGTTTGACTTGAAACTGCTCGTTATTTTCATCAACCCGATCTCCCACAATGGGAATATTCACTATCTTTTTCCTCTGCCCTGGTTGGAATGTCACCACTCCCCTTTTATTTTGAAAATCTTTTCCTGACTTGGCGCTGCCATCTACTGTGGCGTAATTTACCCTCACTGTTTTCGTGCTCGGGTTGTTGAGCTCGACTTCAAACTTCATCTGTTTCTTACCCCTGTTTCCTTCCGTCACTTTGGCATCCCTGATGGATATTTGGGGTAATGTTTCGTCGTTATCAATAATTCTGCCGACTGCTGTTTTATCTGACAATTTTCCATTTCTGGCACGGCTGAGTTTGACTTGAAACTCCTCGTTATTTTCATCAACCCTATCTCCCAAAATGGGAATATTCACTATCTTTTCCGTCTGCCCTGGCTTGAATGTCAGGACTCCCCTTTGATTTCGAAAATCTTTTCCTGACTTGGCGCTGCCC
>LIN_NODE_125_length_56300_cov_16.984212
GACTGCTCTAATAAAGGAACTGCTTCATCATATTTACCTTGTTTATATAGTTCAAAAGCTTCGTCATTAAGTTCTGTAGCAAAAGTAAGAGACTCTTCTTTAGCTGAAGCCTGTCGCCAACTTAGCTTATAACTTCCCTGTTTACCTTTTTCATTGCGAGTCCCATTAATTATCTGCTCTTCAGTTGCCTCTGTTGTTAATGGTTGTTGTGATAAGACAAAATTCTCAGCCCTTCCAACCTGCATAACTAAAACTTCTAACCCATTAATAACAAGAATAGCTATCAACCAAGTTTTGACTAAGTAATTTTTGCCAAGGATTTTTGTAAACATAAAAACATCAATATGGTATAAGATTGTGATTAGGAACCTATTCCTATATATTAAATATTTAACCTTAATAGAAACTTTCCACTTAAGAGCCTTTAATAATAGTTAAACGTCTTAAATTTATATTTCAAATTTCACAAAATTCTATTCTCAAAAACCCATCCTCCCCACAAGAGTAACAACAGACAAAATAGATAAATTCATCAAACCTTTTTTCATAATTAACTTCCACCGAAAACTTTCTTTATTAGCTCTTTCTCTTTCTCATTTAGCTGCTTACCTAAAGCAAAATAATTTACCTTAGCCTTTTCCAACCACTTTACAGCCCCATTCTTATTACCTAATAGATATTCTATCTCCCCTAAACCCCATTGTATCATTGCCTTAACTTCTTTATTCTCCTCCTCCATAGTCAACGCCAACCCTTGCTGATAAACATCCTTGGCCATTAAAATCAATCCTACCTGTAGGTAAATGTCCCCCAACAACTGATAAACCGTTGCTCTCTGACTCTTAGACTTTACCAAGCCTTCCAATACCTGAATAGCCTCAAAATTTAACTCATTCCCTCGATAAAAATAAGCTAAAACCAAGCCTTCTTGCTCCCGACTTAATTCCTGCCGCTTAATAGCCGCTACTTGTTCTCGTAAAATCTTTGCTTCCTCATCCTTCAACACCTGAAACCAACTATTCTGAGCATCCACTTCTGAAGAAGTAGCTCCATTATCCGCCTCTATAATTATACTATTCCAATCTCCCGGTTCCAACTCCCCATCATAAACAATTTGGGTTTTCTTTGTTTCCCTTTCCCATCCTCCCAACTCAAACTTAACCTTGTATAGAGTTGCTCCAAAAACTTCATTCCAACGAATAGTTAAGGGGTTATTGAAAACATAAGTCTTACGGGGACTAATGAGATAAGGTAGTTGTTTTAACCCTTCCTCTTTAACTCCAACAGGACGTGCATCATCATTATTGCAACTTGGACATACTTTAATAGTAGGCTTTCCTGGAAGACATTTCTCAGAAACAAGATAGGTTCCTGGTCCCTCCACTACCCTTTTATTCTTATCACTACAATAAATGATTAAAGAAGCATTACTACCTAATTTAACTTTGTCCTCACTACTGAGAGTCATACCAGACTCAGCCTTATTAAATGTCTTCCATTCAGCCTTTTTGACTTCAACATTCCCCCGAACATCAATTAGGATATGAAGAGGACTACTTAACACAGGAGTTGCCCATCCCACAAATATTAAAATTAATCCTGCCTGAATTTTTGCTTTCCAATTCAACATAAAATTTTTATAAGGTTTGAGGTGTTAGGTTTGAGGTGTTAGGTGTTAGGTTTTAGGTTTAAATATTAACAACCAGAAAACAATTATCAATGTGCTCCTGGGAGCGATCGCCAAACTCACCACAAAATTATCCCTGCATCCTAACCTGGATTTTCCATTTCCAATTCAACATATAACTTAGTCATTATATTATATAATTTGCCACTACAATTTTACCTTGATTTTTACTTTGGAGAAGTCTATTAATTTAATTGTTATTTAGGTTCATATAACCATCCATTCTCTTCAGGAGAAATAGTCTCACCTGCCCCTAGAAAAAGTTAAATTAATTGACGATATTATTGCCAATTCCCTTTCACTTTAGCAGATAAAATAAATCACCTTACTGATGCTTTAGTTAAGAAGTTAATTGACAACATCTTACTACCAAATCCATTGATTTTTGCCACACCGTTAAATCCAGATAACTTTTTACTTCAATCATTTTCATTCTTTCTATTAACCTAACACTTAAAACCTAACACCTAATACCTAATACCTAATACCTAAACCTAACACCTAAAACCTAAAACCTAACACCTAAAACCCAAAACCTAAAACCTAAAACCTAACATAAGACTAGTTAATTTAATAGTTGTTTAGCTTCATATAACCATCCATCTTCTTCAGAAGAAATAGTATCACCTCCAGCTAGACGAAGTTCAATTAATTGACGACATTGTTGCCAATTTTCTTTCACTTTAGAAGATAGTTGATCTGTCTTTGACAAAATTTTACTGTAGATACAAAAAGCCGCCCCTGGGTTTCGGATATACTTCTGATATTTAGAATTTTTAGCAATTGCCATTGCCGGCAAAAGATAATCAATAGCATCATCATATCGCTGTTGTTGAAACCTTGCCCATCCTAAATTTTTATATATACTATATTGTTCAGTTCTTAAATCACTCTTTTCTACATCTGTTAACCTCTCAAAATTCTTTTCCTTTTGCTCTAAAAGCTGCAAACCCTGTTTCAACAAATCTATCCCTTTCTCATTCTTATTTTCCTGAATATACCAATAAGCAAGATTATTATAGGCATCCACAAACCCAGCTTTAGCCGCAACTATATATTGTTTTTTAGCATTCTCCAAATCTTGTAACTCTTCATAAACTTTTGCCAACTTATAACGAGCATCTAAATTATCATTATTCAACTTAATTGCCTGTAAAAAATTCTCTTCTGCCGCCGCTAACTTTTCCTGTTCTCTTAATTTTTGACCAGTCAGTTTGTAGCCATTAGAAATAGATGGTAAATTCAACCAAATACTTAACAAAAATCCTGTAATCAATAAACTAGAAACCAACTTTGCCTCCTCATGAAAATGTTGAGGAATTTTCACCACTTGTAAAACTTTATCAAACCCTTTTTTTCCCGTTTCTGTTAACTCACTTTGAGCTTGAAGTAACGATAAAATACTAGGAATAGCAATAGTCAAAGCACCCCCTAACCCAGAAGCACTATTCAGAAAAAGACTAGCCAAAGTTCCCAAAAGAGTTAAATTTCCCGTCCAAACTATAACTCTAATAACTCTAATAAACCCATCAAAACGATTCCAAGGGTGAGACTTTCTCGCTTTTTCCTGAACATAAATATCCAAATCCCACCACCAAGAATTAGGCAACCTAGGGAAATTATTTCGATATTTAGCCAAATTAATAGATTGAATCAATTTCTCAGAATTCTGTTTAAGTTTCTCATCTAATTCTTGAATTTTCAAGATTACAGAAGCATCAGGTATAACCTTACTAGATAAAGCCTTAGAAATAGCATCTCTAGCCAATAAAATATCTAAAACATCCTTTTCTGATAGAGGAGTATTAGAATTATTTAACTTATCTAATAATTGTTGATAACGTTGTAACAAAGTAACTTTCATCGCTTTAACCATTGAAAAAGTAGTAATTATTAAAAACAGTAATTACACAAAGCTGGGCTTGAACCTAGTATGTTTTGCCCCGTCGTATTATTTTAGTTTTAATAAAAATTTTAGGCCTTAAATTTATTGTATATTAATAATAATATTAAATCCTTTAATTTTTTTAAAATAAAGCTTCAAAGTTCCTTAATTTATGGTAAAATATAATTGCTAATTTAATAAATTAAAAAAATATAATCTAAAATTAATTAAAGACAATAAATAATTCTATAAAATATTTTTTTTCTCTAATGTAAATTCTGAAAAATATATATTTTATAATTTAAATAAACTACTATAATAGATGTCATATAAAGACTTTCACTAAGTACAGGAAAAAAAATTAAATCCTATAAAAATCAGATATTTTGCTAGTTATATCGAAGAATATATTACGCCAAAAATCTAGAGCAGAGGGAAAAAACTTTGAACTTTACCCCCATGTTTTTTTGACGATCACAAAACAATGCTCATCTAAGCAAAAAACCACTCGGTGTAACCAACACAGTGTCAAAGTCAATAAAAATATCATTTTAGTTAGACGCTCTGGTTCAGTTATATGAGTAAACTCAAGGTCACAACCTCTACTTTTATAACAACGAGGCAAATTTTTCGATCACATCTAGACCTTCTGCTGTTTGAGAATTTCCTTTTTCATTCCTAAAATGAGAATATTGTATGTATACTTACCAAGCTGTAACTGACTTCAGTAAATACTCAAAACCCATTTTTGCGAGCATCAATGATAGCAATTATAACCTGGAAAAATTCCCTAATATCTATATCAAAGTGGGAAAAACCTTTGTAGCCCTTTGTAATTAAAACTTACTTGAGCATTAGATAAAAATACAGTTGCTATTTGTGCCAAGTTGATATTTTTCTAAATACAGCCTAGAGAAATAAAGGGAAAAATTTAATTCTGGCTCGATGGCAAGAAAAGTAGTTTTTTCAAGCTATTTGTAGTAAACTAATTTAATTCATATTCAGACTTCATGGACATTATGATTTAAGTTCTATGAAACCTTTCCCTGTTTGATAAGTCAAGCTTTTTAGCCTGTACTTAGATAATTGCTATATACACTTTAAAATGATAGCAGATATTTGTTGAAAATGAACTTATACCTAGGAATTGATTTTGGCACTTCCGGAGCGCGTGCTGTTGTTATTGACTCTAATTTTCGGGTTAAAGCACAAACAAAATATATTTGGGAAACTGAGGAAAATAAATTACCTCATGTTTGGCAAAAAGCTCTGTTTAATCTTATTTCTAATATTCCTCAGGAAATACGAAGAAAAATTCGAGCGATCGCTATTGATGGTACTTCGGCAACTGTATTATTGTGCAATAGTGATGGTAAACCTGTGACTGAAACGCTACTTTATAATGATAGTAGAGGGGTGACAATGATGAATAAATTGAAAAGTATTGCCCCTTCTAATCATTCTGTTATTAGCGTCACCTCTAGTTTCGCAAAATTGTTATGGTTGACTGAAAATACTTCTACCTTAAATCAAAATCAAACATATTATTTTTTGCATCAAGCTGACTGGCTAGGGTTTTTGCTTCATGGAAAACTAGGAGTAAGTGACTATAACAATGTTTTGAAACTAGGTTATGATGTAAACGACTTATGTTATCCAGACTGGTTAAATAATTTTGTTAATTCTGAGGTTGGGAAAAATATTCAGTTACCAGAAGTAGTTAAACCAGGTGCGACCGTCGACAGTGTCACAACAGAAATAGTTAATAATTTTGGCTTGTCTCCTGAATGTGTTGTTTGTGGCGGTACAACAGATAGCATTGCAGCTTTTATCGCCAGTGGTGCTAATAGTCCTGGAGAAGCCGTAACTTCTTTAGGTTCAACTTTGGTATTGAAACTATTGAGTCATACTAGAGTTGATAATAGTAAATATGGCATTTATAGTCATCGCTTCGGAAATTTGTGGTTAGTAGGAGGTGCTTCTAATACTGGAGGTGCTGTTTTGCGACATTTTTTTACTGAAGCTGAGTTGGAAAGTTTGAGTAGGCAAATAGACCCTAATATTGAAAGTAGATTAGATTATTATCCTTTGCTAGAAAAGGGCGATCGCTTTCCTATTAATGATCCGGAATTACTCCCAAAACTAGCCCCTAGACCAGAAAATTCCATATTATTTCTTCATGGTTTACTTGAAGGTATTGCTAAAATTGAATTACGAGGATATGAATTGTTGCAAGCATTAAGCGCAGATACACTTACCAAGGTTTATACCGCCGGAGGTGGTGCCAAGAATTCTACTTTTACCACAATTCGGGGACGTTATTTAGGAGTACCTACAATTAAAGCTGTTTATACAGATGCAGCTTATGGTAGTGCTATTTTGGCAACTCATCAGTTTATTTCTGATCAAACTAACTTAACTGGACTTTAAGAAAAAATGCAGTCAAGTCAGTTTTAGTGTAGATATTGTATATTATGGCTTTCAATAGAAAATGCTAGCCGATGAAAGAAATAACCTTGTGTGCCCTACCACCATACTTGGAAAAATGCTGTCAAAAATTTGATGATTTCTGGAATACTCTTAGTAAAAAAAATGGATTTCCTGGCTATTTAGCCTAGTTATTAGGAGAAAGTCAACGGAAAAATATTGCTCAAATAACTGGTACTTCTGTATATATAGTAATCAAATTATAAAGAGGTACTTGTAGCTCCCACAATAGATATATCCAAAAATTATCACTTCCCTTCCTATAACTATTTTTCAGGTAGCGATCGCTATTTTTTACAAGCTTTATAGTATTACAGATACTTCTTGTTAATTATTAACTATTTTTATCTAGTTTTTTATAATTGTTTCTGCGCTCAAAGTGATAACTGCTAATATAGTTATTTGGTATAGAAAAATTGAAAATTCTCAAAAGCTTACTCTATAAACTTTTCAGGATTTTAGACATAAAGAGCATTATAAACTTTAACTAAATATTGGTTTTAGCCATTTTTTCTGCTTAATTACCCAACACTCTAATAATAAATTTATTGGGTGTGGAAAATTGAAAATGCTTAAAAGCTTACTTCTATAAATTATAAATTTTCATAGCTCTAATTCTTAAAAGCACTATAAACCTAAATTTGTTTTTAGTTTTAGCTATTTTTTTTTGCTTAATTCCTAACAAATCTATTATAGAATTTATAACCTAGATACTGACAACAAAACATGAGGGGTGATCATGTTCAATAAATAGTACTTAATATTATAAAAATAATAAAATACAATTTCTTCTTAATAAGAATAGCTGTCCCTTGTAGCTATAAATACTAAACTTTTATCTCACAAATTATACCTGATTTCTATACTTCCACAAATCTAAAATTAGGTTCTCAGTATTCAGTTACTTTCCACCAACCACTTCTGCCTATTTTGATAAATCCCAGTAAATTATCGCAAGTTTGAACCCTAATAATTGTACCTTAATTCATGAAATCAAATAAAAACTTCTTGTTAAAAATAACATAGTATTAGTATTTTTTTTTCCAAAATCATCCTACCTTAATAAATTATTGAACTGGCAAGAAAATAGTCATTACTTCCCCTTTAGTTGGTCTTTGTCGAACCACTAATTTTCCTCCTATTGCTTGAAACAAATTTTTAGTCACTTTTAAATTTAAACTAAGACTACCTGTTTCTGGTTGAAACATTAATAAAGGACCAATAGATTTCAAAGGTGTTTTTGTGTAATTAGTAAAAGGTGAAGAACTTTTTTCACCAATATCAGAATCAGACTTAAGCTGTAATTTTAGTTGACTACCAGCTAACATTACTTCCACCTTTATAAGACTGCCAGGGGCTAAATTACGGGAGAAATTTTCAATCAAATTTCCTAATACTTGGTCAAGCATAGTAGGATCGCTAATGATACTTGGCATTTTTGGAGGTAAAATAACTTTCAAAGTATGATTTCTTTGAGTTGCTTTTTGTTGCCAACGGGGAATGCTATTTTTAAATACTTGAGCCAGAGGAATACTTGTTAATTGTAAATATGGATGTTGTTCTTTTAAAGGTTGCTGATTTTCTAATTCTGCCGCTCTAAAAATCAGGTTAAAGCGTTCTATTTGAGAAGTACATTCAGTATCAATCATTTGTAAATGTTTTCTCATTAGTTCCTGATTTAGATTAAGACGTTTTAATAAAAGGCGGGTTAAAGTCTGAATTGTTGCTAAAGGAGTTTTAACTTCGTGAGCGATCGCCTGTAACAATTCCACATCAGGAGACTTGAGATTTTCAATAGTAGATTTTAGTGATGTAGTAGCTTCTTGCTTTTCTCCATTTTTGTTATAAATATTGACTTCTAATGTTTCATTTTTAGTATCTGTAATTGGTAAATTAGATAATAATAAGCGGCTAAACTCCATCACTATTTTGTAGTCAGGAGCTACAGGTAAAAACTGCTCAAAAATATCATCTAAAATAGCTAACTTTTGAGAATATTGGTGAATAAAACTTTGATACTTATCAAGATTATTGAAATCAAAATATTTTGGTAATACTCTTCGTTGCTGTAAGACAAGCCATGCTTTTTTTACTATTTCTGGCTCAAAAGAAAATAGAAAAGCTGGTGTATTATCTTGGTTTTTTCCTAAGACCATAATCAAACTAAATTCAGCAGTTAAAACTAAACAAAACTGTTCATTTGTTATCGGGTCTTTAGTGGATAAAGGTAATATTGGTATAGCAGCAGGTAAAGAATTAATATGATCTGCTGGTGGTAACAAAGGTAAGCTTTGCCATCTAAACATGGATAACCATTCTAAAGATTCTGATATTTTACTGGTAAATACTGAAGTATAAAAACTGCTAGTTAAAGCAGGATTTGTTAACACAGGAGTCATACCAGATAATACTAATCCATGATATGATTTGAGATGAGAAAGCAAGGAATTAGAAGTAGGGAATTTTGATCTAGTTTGAGATTCCCAATTTTCTAGTACAGGAGTAGTTTTTTTAATTTCTTTCTGTTTGTAAGTTTTTGTTATTTCTTGATTTTTTAAATCTTGAGAATCTGAGGTTCTTACTAACTTTTCTAGCAGTTGATTAATCGTAGCAACAGCACTATACCATTCCTTTTGAGCCTTTAAATATAAATCTTTATTTTTCTCTGTTATGGAAGGAGGGTAATTTTCTTTTGACAGTTCCATTTTTGTTGCATAAACATCAATATTTGACTTTTCTGAGGCAAAAATGTCACTTAAAGTTGGTAATATATAGTTGTCCATTTTTTTTGTGCAAATAAATGAATAAATAATTTTAATCTATAAAAAAAACAGTCAGCGATCAGTCGGAAAATCTTTTTGAGATGGGATAAGAAAAATTAAACCCTAATTCAAAAATTTGATCACTCGATACTAAAAGCTGATAGCTAGTTAAGTAATAAATTTAGACTTCTATAAAGGCTTTAATATTTGTTGATTGGTTATCCTTATAGAAGTATACCTTACTTAATACTTAAGATATAGGTATTTAGCTATTACTTATGTTGGTATAACCGAACTAAATCACCGCAATCTCCGTTACTAAGGAATAGAGAGTAGAAAAAATACCAAATTTAATTTTCCTGTGTTTAATTTAGTAGTTTTTTAGAAAAGGTTGAAAAGCTATTCTTTCAAGGAGCACAAATTTTACTGGTACTAGTAATATTTATTTTATTAAATTGCACTCAATAAAAAATGAGAATATTCAGTGTAATAAGATATAATTAACAATATTACAAATCAACAGTATAAGTATAGCATTACTTTTAGAGAAATCCTATTTGAATCGTATAACAAACATCTGAGATTTTAGGAGATGGAAAAAAATTTGATATATTTTTATATATTTTTACATATTTTTAAAAAAAAATTTATATTTCTATAGTAATTGGTATACAGTCAAATTTTGATATTAATTTAGATAGATTGAAATTATTGTCACAAATGCTACGCCTACCCAGATTTATATCGGAGTTTAGATGCAAACTTTAAACAGTCTTTATAATGTAAAATATTTAGAGAGTTGATCTTTTAAAGTACTATAATAAACCCATACCTGACGATAGCCACAATATATTTCAATTTCTATTAGTTTTTCAACAATGAAAATTTTGAATCTGATCGACAAACTTCAGACTTTGCTAGTGTAACAAGTTGATAGGTGGAAAAGTGGGGCGATCGCTTCCAGGAAAAAGACCGCAAAAATACCTACAGATAATTAAACCTTTTTGTGAAGCAGTCACAAGATAATGAATATTTAATATTAATAGTTTCTTAGGAAAATATTATAGAGAGAAATGAGGAGAAAAGTTGGAACAATTTTAAAGATGAATGGCAGCAGAATTTTTTTAAGAGTTTGTTAGCAGTAGAATATTATCAAAGTTGAATCATTTTAACTTCTCAATATTTCCCCCATCAAATACCAGAGCCTTATAAAAAATTTGGGCACTGCATACTATTAGGTAAGTTAACTGTAAGAAATAAGTCGAAATTGAGATCAGAAAACTTGGTTAGAACTAGATACACATTTATCCACTGACAATATTTACAACCTATCGAGGCAGCTTATGAAGCTTATCCTCTGGCATTAAATATAATTTCTGGGGAAATAGGTGCTAAACCATTTAATGGTAACGTTGTAGCTTACTGGAAAAAATACGGCTGTGAAATAGAGGAAGAGGAAGCAGAAAAAGCGATCAAGGAAGTGAAAACTTAGAGAATAAGAGAAGCTGCTGATGACCAGTAAAAACTGGATAAATATATTCTCCTGCTCAGACTAAGTATGGGAAAGCTTTTGGAAGAGACTTTTGAGAAATTGAGATGAAACAAAATATGATAAATATAGGACTTACGCAAAGACACTATATATAGTGCATGACAAAAAAAGGCGCGATCTTCATGCTCCACTTTATGGGATAACGCAAGCCCCAACCTGGAGCGAATGCTTAACTATTTTTATTCAAAAAAAAACTTTAGTTATTCCAGTAAAAATTTGCTTCATTTTAATTAAAGAATATTTCAATTCGGAGGCCAGATATTTTGATAATAATTAGTAGCAACTCTTGATAAATACTCTTGTCGAAATTTATGTGCAAATTTTTTTCAAACAGGACTTACGCTCCATTGTACAAGCCATAAAATTTTTTTTATTCTCCCCAAACATCACCCTGCATACGTCCTAAACCTGTTAATTATTTAATTCTGGCGTGAAATTCTTCAATTTTCCATTTGGTTTGAGATTCAAATTCTAAAGTTGTAAGTGATGATTGACTCATACCATATTTTGGGCAAATGATGTACAAAATAAATGGTAAAAATTATGTACTGCAGGCATCTTACCCGCGTTACTGTAGCATATATCAATGTCAAAATTGTTCTAGACAATTTGTCCAAAATAGTCAAATAAATTATATTTAGTAATGAAACCAGAGAACTCCGAAAATAAATTACTGCTAGAAAAAATTAGTTTAGCTGGTATAGTTCCTGTAATAGGTGTGTCAAACATAAAGATCCAACATCAAGATCCAGAGTTATGTCAATAATAAGTACCCTCCGGTTTCCCAGTCTCTTAAATGTACTAAAAAAAACTGTAAATTCACTATCCAATGTGATAAAATATGTTCATTTATAGAGCATAAAAATAATAAACAATGGCTCGGGTTAACTAATTGACATAGGCACTAAAGAAATTGTAGGTTTTTACTTAGGAAAAAGAAGAGAAAAAAGGAGAATATAGGATTGTGAAATAGCGATATTAGGTATCTATAGACGCAGTTTGTGGGTCAAGATTTATGGTATGATATACGCTCTTGTTTTCTTGGATCAAGGCACTTCAAGAGCCCAGAAAGAGACAGGTTTAACAGCCTATATAGAAAGATTAAATAATACTTGATTTTAAATAATTTCCAGATTAGTCATCAAGTAATTTATCCTTTTTAACAAAGTTCAAAAATCCACAAAGGAGCTACGGGGATATTTCATTCATCACTTTATAAAAAGCTTATTTGAGTATTTTCCATGATTTTTTTCTTGTTTACCAGTAATAAAATAAATATCTTGGTGTTTTTTTGTGCTTATTGATATGTTTAAATCTTTTATTACTAACTATATTTTTGCAAAAAAATCAACTCAAACTATAGCTTAATTTTTATTTTAGAGATATCTATTATTTCAATTGAAAATAATATCCTGTCGGCTTAATTAGCTATAGCAGCATAAAATTATTTGTTAAAAAAAAACTGTAAGGGTGTGGCTTCAGAATCCTATTTTTCCCTTGGGTTTAGAGACACACCGCTACTATCAAATTTACAACTTATTTAGGATTGCTATAAACAAAAATGAAAAAATTATTTTTACTCCTCCTGACTTCTGACTCCTGAATTCTTGAGACCAGACATAATATAATTCATCAAACTCCTAAATACTATTAGCCCAATTTTTTGCCCATTCCAAAGTTTGTTTAACCTTCTGCATATCCGTAGCTTCACAATAAAGTCGCAAAACAGGTTCAGTACCACTAAACCGAATTAACAACCAACGACCATCAGCTAACCGAAACTTATACCCATCTATAGTTATACAATCAAGCACTTTTTGGCCAGCAACTTCAGTCACAGGATTATTTATTAACTCTTCCAACAGGCGTGATCGTACTCCCATATTAAGCAAAGGCAAATCTATCCGGTCATAAACAGAACTAAAACCCGTTTTTTCTTGCAAATGCCGATAAATAGTAGTCAAATCTTCACTAGACATGACCACTGCTTCCAACAAATAAAGCGCCGACAACAAAGCATCCCTTTCTGGAATATGAGTACCATAACCAATACCCCCAGACTCTTCACCACCCACAAGCACCTGAGTTGACAACATCCTATCAGCAATATATTTATAGCCAATAGGAGTTTCAAACACTGGCATCTTGTATAACTCTGCTACTTTCGGGAATAAATCAGAACCACTAATAGTTTTTACAACTTCTCCACTACACCCATGTGTAGTTGTTAAATGTTCAATGAGAATGGGAATTAAAATTTGAGAGCTGAGAAAATTACCCTCACCATCAACAGCAGCAATGCGATCGCTATCTCCATCAAACACTAACCCAATTGCTAAACTTCCTTCATTTGCTGCTCGATAACTTTTAATTCTCTTAAAAAGTTTACTTAAATAACGAGGCAAAGGTTCAGGTGCTCCACCATCAAAGAAAGGATCCCTATTACCATTAACCTCTTCAATTTCTACTCCCAATATTTGTTGTAAACCTCCAGCAGCAGCTCCGTGCATTACATCTGCAAAAACTTTTAATTTTCCTTCATTAATCGCCGACTTAATACTGTGAATCTCTACCATTTTTTTGAGAGTTTCACAGTAATTTTGCCAGGGATTAAAAGTTTCTATTTTACCTTCTTGAACTAGATTTTTTTCAGTCTCAACTGTTAATAAATCTTCTATTTGTTTAGTTATTTCTGGAGGTACCGACCCACCAAAAGCACCCTTTACTTTTAGCCCTAAATATTTCCCTGGGTTATGACTAGCAGTCATAACAATAGCCCCAAGAGCTTTTTTTTGAAATGCTGCCAAACTAAAAGCAGGAGTAGGAGCATAAGTATCCGTTAACAAAACATCAAATCCTGCATTTTGAATAGCTTCTGCAGCTACTTGAGCAAATTCTTCAGCCATAAACCTGCGATCATGGCCAACAATTATTGTTTTACTATTATTAGTAGAATCAGCATAATTTTTATCTAAAATTTTTGCTGCAATAGGAGCTACTAGAGTAACTCGTTCAAATGTAAAATCATCAGCTATGACACCGCGCCAGCCATCTGTTCCAAATTTAATTGGTTTAGCCATATCAGAAATCTCTTAATATATATATTTTTTTGTCTAAGTCCTGTTATATAGCAATCTTATTTTTACCCTATCCAAAATCTTGTAATTTTTTGAGATAAGGCTTTAGATGAATCGCACCGATAAGTAAGAATTTCGGAGTTTATTTCTTCGTTTTTGAATTGTTACAACCGTTTAATCTGATTGCTATAGGTTTTCTCAAGTTACTGAGGTACCGTTCTTTTTCTTCTTTTCTACTCCTGACTCCTTACTCTTGCGCCAGAAACAAATTTTGTGCCTCACCAACATGAAAATTGTTATACTTTGAATTTGGCATTGCATAGATCCAAGTATAAATTATGGTTTTAGAGGATAGGAAGTAAAAGATGGAATTAAGCTTTTTTGTAAAGATTCCTCCCTTAGTTCAGAAGCCCCTTAAATCTCAACTTTTCAAAGCTGGTTTCCTATAAAGAGTTGTATAAAAGAAGAAGAATATAGGAAAAGTTATACCAATTCGCTAAAATAATACCATAAATAGTTGCATCATGCTGAAATTTTAAATAATCGCCTAAAAAGCTTGCAAATTATAAGTTTTAAGGCTAAATTATCTTATTTTTTGACTTGTAAGTGCATAAATTTGTTAATACTCTCCCCGACCTAAAGGTGCGGAGAAACAACTGAGCCCTAGCTCCTCATCGGGTTTAAGTTTGAAAGTCTATCGCTATTTTGGTAGTAGTCTTATATTTGCTGACCTATCCATTTTTTTCTCAAGAGAAAGAAAAATTTATAAAATATTAACATATTTATTGAAAAAAATCAACTAAAAAGTCAACCTAAAAAGGCAAGACTTTAAACCCAAATTTTCGGTAAAAAGGTCTTACTATCTATTTACATAACTCCCGACGTTGCGCTTACGCAACCAAGCAGGTTTATTCAGCCAAGGTAATGTTTTCCCCTTTTATTGAGCTTTATTTCTCAATATAGTATTACAATGACTGCATATATAATCGTTAATAGCCATCATAAAAATTAAGATCAAAAACGCACATAACGCCCGACTTTTATCCCGACGCTCTCCTTCAAAAGAGCGCAGGACTTCTCGGGGCAGTTAAAAGAAGGTAGGTTGATGGCGAATTAAGTTTAGATATTCTTCTCTTGTTTTCTGATCTTCTTTAAAAAGACCAACCATGGCACTAGTAACAGTCCAAGAACCAGGTTTTTGAACCCCTCGCATTACCATAGATATATGAGTAGCCTCAATTACAACTGCTACGCCCTTTGGTTCCAAAATTGTTTGAATTGCCTCAGCAATTTGACGATTTAGTCGCTCCTGGACTTGCAATCTACGAGAGTACATGTCGACAACTCTAGCTAGCTTACTGAGTCCTACTACTTTTTGATTAGGAATGTAAGCGATATGAGCTTTTCCCATGAAGGGTAACATATGATGTTCACAAAGACTAAAAAAATTGATATCTCTAACTAGAACCATTTCATTATGACCTTCGTCAAAAATCGCACCATTCACAATTTCTTCGAGGGATTGACTGTAGCCACTAGTCAGAAACTGCATTGCTTCTGCAAACCGCTTGGGAGTATTGAGTAATCCTTCTCGTTCAGGATTTTCTTCTACTGAGAGTAAGATTGTCCGCACTGCCTCCTTCATTCTCTCATTGCTGTCTTCAGTAGAAAGCTTTTGCTTAATTGATTGACCATTGGATGAGGAGATACGCTCAGGTCTATAGGAAATTTGACTCGTCATATTTGCATCAGAAGTTTTAACTCCATTCATGTTGAGTGTGTTCTTAGAATTGGAACGGTTGGAAGAAGATTGAGTCATAATAGATTGGGATCAAATTTAAAAAAAGCAAATTGTATTTTGACCTAACTTATGCTAGATTTTTTAGCTTAGATTATAATTTTTTGTTTATTAATACTAATTAGTTTTAGTTATTAATAAGCAATGAACTATAACCATTAGAGTTTTTCAATTTCTCTCCTGTAAGTTTTACACTGACCAAGAATCCATTTTTTAAAGTCAAAAGTCATTATTTATCTAAAATAAGTAAATAACTACTGTCTAAATTGGTATCAGCAAAGCATTTAAAATTCACTGATAAACTGTGCTTAATATTTTATCATGGTCAAGTAGTTAAGACTGATCCCAAATAAGTTTCTTACTCCTAGAGAGGTATATTGACAAAAACAGGATAGAAATAATTACTCGTCAGACTAATTAAGTAGTTCTTTATTTTTTTGTGATTATTTCATCAGGAGCTACAAAACAAAATTTACTAGATACTGTAAACGCCCCCAGATATCAAAGTACTTAATCTTTAACAAAATTCTTAATACTACTAATATAATTATTTCAGAAAGTATCCCGTGAATATCCAACTACAGCAAATTAAGCACATACAACCGTTGCGGAAGTTATGAAGTAACCCTGTATAGATGCTTTGAGGGAGCAGGTAAGATAGGTTGGAGGATAGGGCACCAGCAAAAAAATTTTACAGAACTTGGGTTTAAAGCCTAGTATGCCTATCATTCAAATTTTTAGCCGTTTTTTTTAAGACATCTGTGATTAGATATCATACTGATTAAACTAGTCGCGCGCGGGAGTAGTCTGATACAAAAAAAAAGAAAAACGAAAGTAAGGGTAACCGAACCCTAAATTATCCTAAGGGAGAGGGGATGGGGGATAGCTTCATGTGAATGCAGACCAGAAAAGTAAGCTCCCCCGTTAGCTTATAATTAATCCTCATGCCTAACCGCCGGGGAAAATATAAACTAATTATTTGACCACATTACCACATTGAATACATTAATCACTGAATCTGCTGTCTGAGGTAAAAACATTAATAATAAAACTATTATATTATGCAGTGAAACTATTGCCTGTCACAGATATACCTAACTGATATGGAATCTGGATATTGAGATTACTTTCATAGGACTTACGCAAAGGTTCTAATTCTAATCGTAGTGTAAATATCCTAATAAATTAGCAAAAATACACCATATATAGCTATAGTAGTAGTGCGTAAGTTAGTTCTGTTTCATTAAAAGAATTATTTATATCAAATTGATTTCTTTCAATTTAGGCATTATTATGTGTAGCGATCTAAAAGCAGACAGAAATATAAAACATAAGTCGGTGGGACTCGCAACCAAAAAACCTATACTAAATATCATCATTAGTTTGGGAGCATATCAGGTTTCCAAAAACACTCCCATAGAACGAAATTTTTGATAGCGCTTTTTTCGGCGTTGTGGACTGCTTAAATGGTTTAAGTCATCTAAACTTTTGACTATGGCCGTTTTCAGGTTTTCTGCTGCCTGTAAGGGGTTAGCATGAGCGCCACCAGAGGGTTCTGGAACTACATCATCAATAATCCCTATCTTTTTTAAATCCCAGGAAGTTATCTTCAAAGCCTCTGCTGCTTGGGAAGCTTTGCTAGCATCTTTCCAGAGAATGGCCGCACAAGCTTCAGGGCTAGCAACTGTATATATAGAATGTTCTAGCATTAATAACCGATCACCTACTCCTACACCTAAAGCTCCTCCTGAACCACCTTCTCCAATAACTGTACAAATTATTGGTACGTCCAGATGAAACATTTCTCGTAGATTATAGGCGATCGCTTCTCCTTGTCCTAATCTTTCAGCTTCTATACCTGGCCAAGCCCCTGGAGTATCTATAAATGTCAAAATTGGCATTCCAAAGCGATTGCCATGCTCCATAAATCTAATTGATTTTCGATATCCTCCTGCTGAAGCCATACCAAAATTACGAGCGACATTATCTTTTGTATCTCGCCCTTTTTGATGACCAATAATTACTACAGGTCTACCATTTACTCTGGCCAAACCTCCTACTATTGCTGGGTCATCGCTACCACCACGGTCACCATGTAACTCTATCCACTCGTCACTGATAGCTTGGATATAGTCCAGACTAGTTGGTCGTCTGGGATGACGGGCTAACTGTAGTTTTTGTACAGGGGAAAGACTACTAAAGATTTCTTGACGTAGTTGAGTTGCTTTTGCTTCTAGCTGATAAATTTGCTCAGAAACGTCTACACTACTGCAATCTTTTGCTAGTTCACGAATCTGATTTATGCGGTTTTCTAATTCTGCTAGAGGCTTTTCAAAATCTAGTAAAATTTTACGTTCTGATTTAGGCACACGGAATTTTTTTTTTAAGTTACGTAATTACATATATAAGTATACCACATTTGACTAATTTTTGAATTAACTTAGTAAAGTCATCTATACAGAAGTATCTACAATGCCATGAGTGCTCTTGTTAATATTTTCTTTAAGCATCTTTCACAGGAGTTTGAGTTTTAAGGCCAAATACTCCATCAACTTTTCCCTGTCAAAATCTTTTTACTTGTAGAAGTTCTTGTAATCCTAATCCTCTGACTTCATCACCTTTAATACCAATGAATGAGACTTAGCAAATTTATATTAGAGGTTTCTGTATCTGATCCAATTTTTGGGTAAGATTCTTTAGTTATGGTAAATGAAGTTTGATTGTGAGAATAATTACAATTTGAGGAATTTATTTTATATACTAATTCTAAATAATTTTAAAGATAAATGGGGTCATGAAAAAGTACGATTGTTTAGCATACCTAATATTCTACAGATGATAGATACTTTCTCTAATATCATGATAGATTGCCATATAAAGCTCTATTAGTATGGCTATAAGTTTTGGTTCTTGGTAATAAAAGTTTTCCTTGTATTTTGTTCAATAATACTATTGGGGTTGAGTCCTACATATCAATGAAATGAATATTACAGATGAACTAGATAATTTTATTAATCAAATATGTATAGCTGAAAGGAATTAAAATAGCAAAGGCATGTCAAAATGATTTTTTCTGGAAAATCTTACTATGAAGTTAAAGAATTATTAAAAGTTTCTCAAAGTTTTATTAGTGAATGGAAAAAATAGGCGATTTATTTTTCATGGTTTAGAGAGTTTGAGGCTTTAATATCAATGCAAAAAGGGTTACTTAAAAGTAGTCGAAAAATAGCAAATTATTTAGTTTTTAAAGGCACAATATTATCAGATAATATCAGATAAAAAAATATTTTAACATATAATTTAGTGTAGTTTTTGAGATATTAATAAGTCATTATAAAACCTCAACAAAAGTCTAAATAAGGTATAAAAAACACAAAAAAATCAAGATAAAAATTATAAATTAGTGAAAGAAAAAAAGTTAGGGATAAATTATTGACTAAATAGCAACTAGAAATAGAAGCTGAAAACCTGACATTTTTTTATCATTGACAAATTTCATATTTTATGAGGTTATTTCTTAGGATATTATTGGAGAATAACAGATAAAAGAATATAAATTCCGATTAAAAATGATTTGGAAATATCAACTTATTATGGAGACTTAAACTATAAAAATAAAGAATTTATTGTTTAATAATTAAAGAGCAGAAATACTGAAAATTATATATATTTTATCAAAATATTTAAAACATCAAATACTAGGAAAAAGACTAGCAATATTTTGGGATGAAGTGACTTATTATAATTCTAAAGAACTTCGAGAATATTTAATAACAATTAATCAATATTTATACAAAAATGGTTGATAAGTTATACAAAATTTGCCCCAAACACCCCTAAGCAAAATCCTAAGGATATAGGATATACCATTTACTACTTCTGCGAGATTAGCATTTGGTTTTGGCCCTCGTTGAGAGAGGTTTCTGTAGTAGAAGTTCGAGTAGTTCCCACTGGCGAGAGCTTAGAGCCCTGACTAAAGATTTTCACGACATTTATTTGATAGTGATTATTGTTTTTTTTATTTTCCTACCTTCAATATTTATTCATGGCCACCTTTAGCTTTTTTTTGAGAAACAGTCTCTTATTACCTAAGCCAGAATCAATTAAGACTATTCCTAGACAATGACCTCTGTTAGTCATTATTTTTCCTTTCCAACAATTGAAATGTAAGGTTCAATAAAGTATTTAATAGCAACTTTTTGTGTGTCTAAGGTTGTTACCATTTCCAGATTTTTTTGAAATTTAGCATCAAAATCTATGCCCAAATTTAAGATTTCATACCATCCTAAAATTTGAGCTATTTGTGAATTTGTTTGTTTGCCCAAAGCATACTGACCTAATAATTTGTTTTTGGATATTTCTAACTCTTCTTCACTGAGTAATTCAGTAACTAAGCGTTCTATTTCTGATTTTAATCCTGCCTTAGCGATCGCTGTATTTTCTCCTGCCGTACCTATATAAACTGTAAAGTTAGAAGTATAGAGACGGGTAGGGTAAAATGCAGAAACATCGTAAGCTAAACCTCTTTTTTCTCTTAGTTCTACAAATAAACGACTTGATAAGCCATTTCCCAAATAAGTATTAAGTAATTTTAGAGGAGCGTAGTCAGAACTATTAACATTTGCTGCCAAATACCCAAGCATAATAATAGATTGTTGAGTTTCTTGATATTTTTTTGCTGTGAAAGGTTGAGGAGTTATTCTTGGTAAATTTAAAGTTGGTAGAAGTGTTCTTGGTGGTTGCCAATCTCCATAAATTTGTTCAACTAAAGCAATGGCTTTTGCATTACTAATTTTACCTACTATAGATATTACTATATTATCTGGACGGAAGTAAGTTTCATAAAATTTTTGAATGTCGTAGCGGGTAATTTGAGATACTGTATTTTCTGTGCCTAAAGTTGATAAAGCATAAGGATGATCTTGATACATCATCTCTCGTAGTTGAGAGAATGCTACAGTAAAAGGTTGTTCTAGTTGGGAACGAATACTTTGAATGGTAATCCGTTTTTCTAACTCAATTTCTGTTTCTGGGAAGGAGGGACATCTGATTATTTCTCCTGATAATTGAAAGATATCATTAAAGTCTTCTGATACTGTTTTTATACTCAGCAAAAAATAATCTGCTGTTGTATCACTTCCTAATCTTGCTCCTACTGATTCAATTTTTAAAGCAATATCTAAAGACGATAATTTTTTTGTTCCTTTTGTCAAAACTGCTGCTAATAAGTGTGAAATTCCAGCTTGGTTTTTAGCTTCATAACTACTACCTATTCCCAAGAATATTTTGGCTGATACAATATCAGCAACTGTATTTTCTGCTGTAATTACAACTATGCCATTATTTAAAACTGTTCGATTTATATTTGTTTGATTAATCATTTTGAGAAAAGGGATTAGGAATTAGGGAGTAAGGGAGTAGGAGAATAAAAAAAGAAAAACAACTTGACTTCAGTCACTTGAGAAACCCTATATTACTTAATAACTAAAGTCTTGACGAAGTATAGCATTAATGCATGAGAATTGGTATTACAAAAGGGAATAAGGAGTAGAAAAATTAGGTATAAGATATCTTCCCTATTTTATTAAGATAGAGTAGCTGTTGAATTGGCGAAGTACAAAAGTCAGAAGTCACTTCATAGTAAATACGGTTTATGGAGTATCCTCTTGGGGAGATGGTTAGAAAAGAATTGGAAAAAGGTACTTTTTAACTATATTTGGTATCAGTTATTAGTTAGTATTATAGGTCATATCTATGCTTTTCATATCCCATAGCTCTCCTAGGAATTCCAAATAATTACTTTTTATTTATTACTTATTAATTATTACTTTTGACTACTTATTTCTTCTTTATTAAAAATATTTATAAACTCTTGATTAATCGATATTATACTGAAGTCAAATAGATTATTAAATATAGCATTTCTCGGAATAAAAGTTCGATTTTGTCTGTTTTTTACAACTTATTAAATGAGTATTGTAAAAGGAGAGATTTTTTTTAGTTTCAGAGTTAGATTATCAAACTAAGACTGGAAAAAATGTGACTACTGATGGCACAGTTAAAGATGCTTTGGGTCTTAATTATGGATTTTGAGAAAGCAAGGATAATTATCATCTTTTGGATAAAAAAAATTGTAGGAAGTTAGCTAAAGATTGTCCTGAAGAAAATATTTTGTTTGAGGATTCATGAACGGCAGTTTTGATTCAAGCAGCGACAGAAACTTCAAGAGTATTGATGAGAAATACTGAAGCTTTGGATGGGTTTATTAATGCTTTTATTAATTATATTCGCTAGGAAGTAAATTTTTTTTTAGAGGCTATTACTACTTTTAAATCAGACTTACCTACTATTTTAAATAGTTTACGAGATTTAATTGCAAAAGAGTGAAATAATAATCATATTTTTTTTCAAGCTAGGGATAAGTTTTTGAGGATTTGTCAAGATTAGATTAATTCTGAAGTTAATCTCTTTGATGTGTAGGAAATGATTATTCGACACATCTTGACTGAAGATATTTTTATGAATATTTTTAATAAGTCTCAGTTTCATTGAAAGAACAATATTGCTAAAGAATTAGAGGATGTTCTGAATACTTTTTTTACTGGTACAAATTGCCGAAATACTTTAAGTTTTATTGGGCGTTATTATAGGGTAATTAAAAGGAAGGTGGCAAGTATTTATAATTATCACGAAAAATAGGAATTTTTGAAGGTGGTTTATGATAATTTTTATAAGTCTTATCATCCCCTGGGTACTGATAGATTGGGAATTGTTTATAATCGTAAATAAATTGTCAGGTTTATGATTGAAAGTGTAGATTATTTGGCAGATAAAAATTTTGGAAAATTATTATGTGATTCAGGAGTAAAGATTCTCGAAATAGCAACAGGAACAAGTACTTTTGTGACTGATTTGATTGAGTATTTGCCTAAGAATAAGTTGGAGTATAAGTATCAGAATAATATTTTTTGTAATGAGGTAGCAATTTTGCCTTATTACATTGGGAATTTTAATATTGAATATACTTATCAGCAGAAAATAGGGAGTTATGAATAGTTTAATAATATTTGTTTTGTTGATACTTTAGAACATACTTTCTTTGAGGGTAAGCAGTTATATTTATTTGCGATGATAGTGAAAAATACTGAGAGTGTTAAACGGCAAAATGATTGTGAAATTTCGGTGATTATTGGTAACCATCCTTATAATTAAAATCAAGTAAATGAAAATAATAATAATAAAAATCCTTCGTATCCAGAACTTGATAAGCAGATTAAAAGATATTTATATTAAAGAAAGTAGAGGTAAAAAAACAAAGGCTTATGATTCGTATTCTCATTTTTTTAGGTGGGCAACAGATAGATTAGGTAAACAAGGAATAATTTGTTTTATAACTAACTCTTTATTTTTGGATGGTAGTTTTTTTGACAGGTTTAGAAAAGTGATAAGTAAAAAATTTTTTCATGCTTATTTTCTTGACTAGGGGGATGATATTAGAGCTATTTCAGGTATAGATGGGATTTTTATCAGAGAAAAACATACTATATTTGGAAAATTTTCTATGACAGGAATTGTTGTATCCTTTTTGCTTAAGGATGGTCAAGAAAAAACAGTAGGAAATCTAATATATTACAGTCATCTATTTCCTATGCACGAATTAAGAGAGAATAAATTCCAATTTTTAGCAGCAACTAAATTTAGTAAAATTGATTTTGAAAATATTCAAGCAGACAAAAATAATAACTGGATAAATCTCACAGATAATGACTTTAATAATTTATTACCTATAGCTGATAAAAATACTAGACTTGCTAAAAGCAAAACAGGCGAAATAGCAATATTTAAAGTATTTATATTAGGAATTGCAACAAATAGAGATGAATGGTTATACGACTTCGATAGACAGCAATTAGCAGAAAAAGTTCAGTTTTTTTGTAAGTTTTATGAACAAAAAAGAGTTAGATGGAATCAATCAAATAATAAAACAGTAATTAATGATTTTTTTGATAGAAAAATTAAGTATACTTCTGAACTATAAGAGCATTTACTGAGAAATTCTAGCCTAAAGTTTAATTCTGATTTTATAGTTACATCTACTTAATGTCCGCTTACCAAAAAATATCTTTATCTGGCAAAAACTATCCTACACAAACTATATCAACAGGAACAAATTTTTATTATTGTCAAAAATAATGTAGCAATTTGTTTAACAATTCACAATCAAGTTTCCTTTTTTGTTCAAGCAGCAAATACTGTTTGTGATGGTGGAATAGGTTCAAGAGGATCTCAAATATTTACTCTCTACTATTAAAATAAAAAAGGAAGGCACAAAGACAATATTAGTGACTGGAGTATCCAAAAATTCCAATCTAATTACAACAATAAAAAAAATCAAAAAACTCGATATTTTCTACTACACCTACGCCGTTTTACACTACCCCACTTACCGCCAAAAATACGAACTTTATCTCAAAAAAAAATTTCCCTGACTCCCCTTCTATGAAAATTTTAAACAGTGGGTAAAATATATTTACTCTCTACTATTAAAACAAAAAAGGAAGGCACCAAGACAATATTAGTGACTGGAGTATCCAAAAATTCCAATCTAATTACAACAATAANNNNNNNNNNNNNNNNNNNNNNNNNNNNNNNNNNNNNNNNNNNNNNNNNNNNNNNNNNNNNNNNNNNNNNNNNNNNNNNNNNNNNNNNNNNNNNNNNNNNAAAAAAAAATTTCCCTGACTCCCCTTCTATGAAAATTTTAAACAGTGGGTAAAATGGGAAAAAAAATTAATCGAAGTACACATCAATTATGAAAATATTAAACCTTTTTTATTGACTCGCATTAACTTACCAACTCCCGATAACTTTCCCACTCCCAAAACAAAATTTAAAGTAGATAAAAATAACCACAAAATCTTTATAGATACTTTGACAATATTAGAAAAAATTCCCAAAATTGCCTGGGAATATTGCCTCGGAAACCGGAGTGCTTTGGAGTGGGTATTAGATCAATATAAAGAGAAAAAGTCTAAAGATAAAACCATCACTGAAAAATTTGATACTTATTGTTTTGCTAACTATAAAGAAACAGTTATTGACCTACTACAAAAAGTTGATAATGTTAGTGTCGAAACTATGAAAATTATTCAGATAATGGAAACTTGAATAGAAGTTACCTCTCCACATTTTTCCCAGAAATCTATAAATTACTACGCAAAAATTTCTATGGTATATAGAGCAATAGAACATTAACTTAATATTGACAATAACCATATTTTAATAAGTAAAAAAACATACTATCTTAGATAGGTTGAACTCAGTTAGAAATAAAAATTATGCCTAAAAAAGCTCAATTTAAATAATAAAAAAAACTCTTGAATCAATATTTAGGTAATAATAAATAGTGTTATAATTTGGTGAAATTTAAGTTTATAAAATCATGCATATAAAGATCATTATCAATATTTTTTTTAGCTTAGAGAAGTTTTACTAATCACACGAAAGCTATTTTTTATTTGATAAAAACTTGTCATAATCTAGTTTATTAATAGGGTGTCTTAATTTAGATGAAGCATTGAAAATATTCTTTCAAGGGTTAGGTAAATATTCAAAGTTTAAGAATAAATATAGGTATTATTTTTTCACAATTGATAATTTTGGAAAACTAATACAACTAAACAGATAAAATCATAAATTACCTTTTATTAGTATTTTCAAACTTGATGAACCTATTAAAACAATAAGTCGGTTGGAGTTGAAATTTTTCGCTCTGTAACAAAATGTAAATTCACCTCCAATCAAATATGTGGAAGAGCTTAGAGTCAGTACATAAATATTAATATATCTAAGTTTTTTCATACCTACCTACTTTATAAAAAATAATAATTAGTAGATAAGCAGGCAATTACTACTTAAATTGTAGCTACGAATTTAACCCTACTTCAACACCTAAAAATACTAAATTTGTAGGTGTAAATTTAAAAGTAAAAACTTTATTCTTTTTTAATGGCAAGAATTGTATTTGAAGGTACTAATTCTTATACCAACTTCATAAACTTAGGCTATCTTACTGAAGATTAATAAGATTATATAATTTCATTCCTGAGTATAATGTTTACCTATACTTAAGGAAATTAATATTACAATAAATTTGAATCTAAACTTCCTAGATACCAATATCTAAACCGGAAAAAAATTAGTTATGCTAATTACAAAAAGGCACATTTAAAGATAGCTAAGTTACACAAAAATGTAGTTTTTTCTGCCCTGCGGTGAAATATTCATAAAAACATACTTAATAAATTTAAAATACATTTAGCTAATAACCACGGCATGGTTGTAATAGAAGACTTAAATGTGAGGAAAATGTTGGCTAATAATAAGTTAGCTAAATCAATAGCAGACCAAGGATACTATTAACTTAGAAGACAGCTTAAATATAAGTATAGTTAAAAACCAAATCCCTACAAACTGCCTCCAAAAAATTTTTTCAAAAATCAAAAAATTTGTTCAATTCCTCTTATTTCTTCCTTATCCTTTCTTCCTTGTTATCTCACCCTTACTATTAATTTCTAACATTGTCTTCGGAAAATCTTTTTGTGTTAATTCCTTAATTAACTTAATACTTCGACCAAGTTTATCGGGATAAGGAATACCCTTACTATTCAAATGTACAGGCAAAATTTTTCCAGAAATAAAATCTCCTCTAATATTAATATCTAACTCTAAAACCAAAGAATATCCCAACTTTCCCTTACTAGATAAAGTACGATAACCCATAAAATTTCCTAGAGAATAAGCAATTAATTTTCCTTGATAAATTTCCATTGCTCTTGGTACATGAGGACCATGACCCAAAATTAAATCTGCACCTTCATCTATTAATTTATGGGCAAATAAAACTTTATTGCCTCTATTTTCACCAAAAAAATACTCTGTTTTATTCTTGATTCTTAATGCTCTAGTTCCTTCTGCACCTGCATGAACAGATATAACAACAATATCTGCATTTTTATCTGCTTCTTGCACAAGTTTCTTAGCAGAATATAGGTCAAGCATAGAGTTATGATAACTATAATTACTAAACGCAATAAACCCTATATTAATTCCTTTAACTTTCCGATAAACAATTTCTCCTTTTTTACCAACTGCCTGCATTCCTACAGTCTTAATATTTGCAATTGTATCCTCAAAACCTTGCTTAAAGAAATCGAAAGAATGATTATTTGCCACACTTAATATATTAAAACCAGCATCTTTCAATAAATTTCTATAATCTGGCGGTGTTCTAAAAGCAAATACCCGACCATTACCCATTCTTTTCCGACTCTTAGGATAATTTGTTAAGGTACTTTCAAAATTACCAAATACAAGATCAGCATTTTGCAAAAGTGGTTTCACTGATGCCAGTAATTCTTGTTTCCTTGGATGTAATTTATTTTGAGGATAATTAGTACCTGGAATAATATCACCCACTGCCTTAATAGTGATTCTAGTATCAGGGTTTATAGGAGATTTAATTGATGATAAAATAAACTCAAAAACTTCTGATAAATTAAGTTGACTTTTAGTTGGTTTAGTTTCAATACTTTGTCTAGTATTGCGAGTAGATATACTTGCTGGAACTGAATTACTAACTTCTACTTCTGAAGTATTGAGATGAGAGATTTTAGGTAGCAAAAAAATCTTTGAAATAATAGGATTTATTCTGTCAGTTTGAGAATTAATAACTACAGTGGATATAGGCAGCAATAATATACTAATCGCACTTGCTAATATCCAAATAAATTTATTTTTATTCTTTGAATATTGCCTCTCCATTTGGGAAAAAAATTTTTTTTCTTTTTTTACTACATGACATCTGTTTATAACAGTTTGATTGATATTAATAACAGAATAATCAACTTCTTCTTTTTGCTTTTTTTTTGTTATTTCTGAATTATGTAAAGTTGCTTTTTTAGGTAGGTAAGGCAGAGTTAGTATAGAATATTCTTGAGCATAATTTGTGTTTTCTAATTGCCACAAAATTGTTTCTAATCCTGCCGGATGGTATATTTTAGCTTGATGTAATTCAATTACTTCTGTCCACTCAGGAATTGTATGACCATTGATTCGTCCATAAATATTGACAAAATCAATCAATGGTGATTTGAGGACTTTCATCACTTGATAAATTACTCTAATAGAAATTTCGCGATTTGGCACTTCAGATGCTTCTAGCAAAAGATGCAGATTCTTTTTCTGAATATTAGCTCTAGCTTGAATTCCTATATTATTTAATATTTGGTTGATGAGAAATGCGATCGCTTTAGGGTCTCCTTGTTTTCCTCGTATTAATATTTCTTCCTGACTCACTATTATTTTCCTCACGCCGAATGTTAGCTAAATTTATTAACGCTCTGCGAACCTATTGGCAAGGGAAATCTTGATTCTGCGACTACCTCTTAGGGAGCAGGTTTGCCCCAATCAAAATCGGCTAAGAGGGAGTTTCTCCTCAAGGGTAAGTTCCCATCTGCCCTACAGTACTAAGTCCTTTTTGCAGAATGTTTAGGCTAGCCACTATATCCCTGTCTTCAATATACTCACATTGCCAAACATGGATACGAGTTGATAGAGATTTTTTTTATTCTGCCTTTACACTTTGGACAGTCTTGAGATATGTAGTTAGGTAATACTCACACTGTTAATTTCTCAAACCTTACAGCATATGATTGAGTAAATGACCTACAGAGTAAATGGTGAAAATATTTTAGTGGTAGGACTATAATCTCAATTGGTGTACTTGACTAGCAACACCCAACCGCTGATTGACTAAATGACCTACAGAGTAAATGGTGAAAATATTTTAGTGGTAGAATTATAATCTCATTGGTGTACTTGACTAGCAACACCCAACCGCTTTTATATCCAGAGTATTCTAGCCATTCCTGAAATCTAGACAAACCTACATCAGATATAGATTTAGACAAGTACAAATTCTTGAGCAACCCTTTCACATTTATGTGGAATTTGAAAAAAACTCTATATATAGGAATTAGCAAATTATATGGGTTTGCTGACTAATCAGCTAGGAAATACTTGAGTCCTATAACCTCACCTGTAGATTGTGTTTCAATTCCCACTTAGCATTAATGGTAAATTATACATATACTAATATGCATATCGAAACTTTGAATTAATAGTACTCATTTGATTAGGTAAAACTGATATGAATTTAAGTTTTAAGTACTTTTTTACTTCAGTCACCCTATTATTTTGCTAATGGTTAAAATATTTTGCTTACCTTTTTGGTTCACAAAATTTTGGCATAACAAGTAATGCATAGAAATCAATAACCCCTGCGGCTAAAAGCCTGGGAGTATCAGATAATTAGTTTAATATTTTTGATAATTACAGCTTTAGGAGATGAAAATTATGGAAACTCGATTGTTGATAACTGGGGGAGCTGGGTTTATTGGTTCTAACTTTACCCATTATTGGTGTCAGACTTATCCTAATCACCGAGTAGTTGTGTTAGATGCTCTAACTTATGCTGGTAACAAGAAAACTTTAGCTGATTTACAAGACAGATCAAATTTTCGTTTTGTCCAAGGAGATATTTGCGATCGCTCTTTAGTAGATAGCTTACTCCAGGAAGAGGATATAGATACAGTAGCCCACTTAGCAGCAGAATCTCATGTCGATAGGTCTATATTAGGACCAGCAGCTTTTGTTCAAACTAATGTTGTGGGTACTTTTACCCTATTAGAGGCATTCAGAAGTCATTATCAGACTCTGGCCCAAAACCCAGACCGTAAGTGTATATTTCTCCATGTATCAACGGATGAAGTTTATGGCAGTTTAAGTCCTCAAGAGCTTGCTTTTACAGAAACTACACCTTATTCTCCAAATAGTCCTTACTCAGCATCGAAAGCAGGAAGTGACCATTTTGCTAGAGCTTACTACCATACTTATGGTGTTCCGACAATTATTACTAATTGTTCTAATAACTACGGACCATACCATTTTCCTGAGAAGCTAATTCCTTTAATGTGCATCAATATATTATTAGGAAAAGAATTACCAGTTTATGGAGATGGGCAAAATATTAGAGATTGGTTATATGTAATAGATCATTGTCGGGCATTAGATACGGTAATTCATAAGGGCAAACCAGGACAAACTTATAATGTTGGTGGAAATAATGAAGTAAAAAATATTAATTTAGTACAAATGTTGTGTCAAATTATGGATGAGTTGGCAAATGATTTACCTGTAAAACCTTGTGAAAAATTAATTACTTTTGTCAAGGATAGACCAGGGCATGATCGACGTTATGCTATTGATGCGACAAAGATTAAAACTGAGTTAGGTTGGCAACCTTCAGTAACTGTTGAAGAAGGTTTACGTCAAACTGTAAAATGGTTTTTAAATAACCGAGATTGGTGGGAGCCATTATTGTCTGAAGAGTATCAAGCTTACTATAAACAGGTTTATTCAAGTTCTTAAAAAAAAAATAAAAAAGATTAACAGTAGTCAACAAAAAAAGTCAGTAATTACTTATTTTAATTGACTTTTTTCTCTTCGTAAAAATAAATTATTTCCTATTATATATTCAATCAAAAAAACTGCTTTGATAACAAAAGAATCTCTTAAAGCGAGATAATGGAGTTAGGGAAAGTCATTTATCTTAGTATCTCAAGTGTCTATGCTTTTGTAAAAATTCAGGTCCTATGGAAAAGCCTATAAATTTTGATGGATGAGTATTTCTGACAACTTCCTTCAAAATCCTATTTTCAATTTTTCGATGCCTATAAGCCTTTATTTTCCTAATTATTGACAATAAGACTGTTAAATTAATCAGTGAATCGTTTTCATAAATCTCTTGATCACTGGGTTTTAGATACCTGAATTCTTATTCAAAAATTCCCTAGTTATTTGCAGCAAAAATTTATTAAACTTAGTATTAGATGAGATATCCCTTTGACTAAAAATATCAGCTATAAACTCAGAAATGAGACCGAAGCAATTCATCCTAAGTTGTGAGTATTAAGTTTTTAATTATTAAAAAATATTCTACCTATTTGTCACAAATATCTATTACACTTAGTATTAGGAACTATTGGCAAAACCTTTAGAGTGCTGATTATAAAAAACATAGCCTCTTTCTTTCTTACTTCTTTAGTACAAACCAACAAAATATTTAACTATGATTCAGCAAAAGCTTACTCTTAATCCTTAATTGTTGAAAAAATAACTTGTCAAAAAAGAGTAGTAAATTATGTGAATTATAAAACTGAAAAAAGAAGAAAATATCGACGATATAGCCATTTTTATGCAGGAAATAGAGGTCAATCTTGGTTCAATTCCTGGTTCATGTTTGCAGAGGAAGCAGAGGAGTAGATGGCCAATGAAAATGAAAAACGGCTCAATTATCAGAGAGGTAGAAAAGCTGCAAACCATGTTATGTTAGCTTTTTAGTCTTACCTGTCACCTAATCAGCTTATTTCTTTAGTACAAACCAACAAAATATTTAACTATTGCGCATTCCAGAATAGTACAAAATAATACAAAAAAACTACAAAGCCCTACCTTTAGGGTGCTGATTATAAAAAACATAGTCTGTTTCAATATATACTTATTTAGTACAAACCAACACACCATTTATGTTAGCTTTTTAGCCTTACCTGTCACCTAATCAGCTTATTTCTTTAGTACAAACCAACAAAATATTTAACTATTGCGCATTCCAGAATAGTACANNNNNNNNNNNNNNNNNNNNNNNNNNNNNNNNNNNNNNNNNNNNNNNNNNNNNNNNNNNNNNNNNNNNNNNNNNNNNNNNNNNNNNNNNNNNNNNNNNNNTGATTATAAAAAACATAGTCTGTTTCAATATATACTTCTTTAGTACAAACCAACACACCATGTTATGTTAGCTTTTTAGCCTTACCTGTCACCTCTGGTAGCTTCCACCGCTCTAGTACAAACCAACAAAATATTTAACTATTGCGCATTCCAGAATAGTACAAAATAATACAAAAAAACTACAAAGCCCTACCTTTAGGGTGCTGATTATAAAAAACATAGTCTGTTTCAATATATACTTCTTTAGTACAAACCAACAAAATATTTAACTATTGCGCATTCCAAAAGAATACAAAAAAACTACAAATCCCTACATTTGGGGTGCTGATTATAAAAAACATAGTCTGTTTCTTCCTTATTCCTGTTAACAAAAAAATATCAATTCTCCATGGTAGGAGGTTGGGCCGGAATAGCAGCAATAATTGCATCTATGACCTTAGCAATAGGCAAAATACGCATTCCTAAATCCATGGGTTGCTGACCTTTGGGAATAATTGCCCTTTTAAAACCTAACTTAGCAGCTTCCCTTAATCTCAACTCCAACTGAGATACAGGTCTCACTTGTCCACCCAAACCGACCTCTCCCAGTAAAACAGTTCGGGGGTCAACTACGCGATCGCGAAAACTAGCCACCACAGCAATAGCTATCCCCAAGTCTGCAGCAGGTTCTTCCACACTCAAACCTCCCACAGTCGCCACATAAGTATCTAACTTTGATAAAGGAATGCCTACCCGTTTTTCCAAAACTGCCAAAATTTGTTGTAATCTACTACCATCAATTCCAGTAGTAGAACGTCGAGGGGAACCATGACTTGCCGGACTTACTAAAGCTTGAATTTCTACAACTATGGGGCGAGTACCTTCCATTGAAACAACTGTAGAAGTTCCAGAAGAATACTCATCCCTACTTCCGAGGAATAATTCTGATGGGTTTAATATTTCTTTTAAACCATTAGCCACCATTTCAAATACTCCAATTTCGTGAGTAGCACCAAAACGATTTTTCATAGAGCGCAACAAACGGTGGGAGGCAAAGCGATCGCCCTCAAAATATAGAACCGTATCTACCAAGTGTTCTAAAACACGAGGACCTGCTAAAGCACCATCTTTAGTTACATGACCAACTATTAATAAAGTAATATTTTCCCGCTTTGCCACTTGCATTAATGCTGAAGTACATTCCCGGACTTGAGCAACCGAACCAGGAGCGGAAGTCAAAGAAGCAAAATAGATAGTTTGAATACTGTCAATTACTGCTAGATATGGTTTTAGAGATTCCAACTCTCTTAAAATTACTTCTAAATCTGTTTCTGGCAATAAAAATAAATTTTCCATTGAATCTGTAGTAGAATCATTTATAGGTTCAGAATTGCCATAATTTTCTTGATTTTCATCATTAGATAAATCCTGATCGATCTCAACATTTGAAACATTATCCTTATGCTCTACTTTTGCTTCATTAAAGTTAACAATTAAACGTTGGGAACGTAACTTCACCTGCTGTCCAGACTCTTCCGCGGAAACATACAAAACCCGACATCTATTAGACAACTGATTAGCTACTTGTAATAAAAGAGTAGACTTACCAATACCAGGTTCTCCACCAATTAACACCAAGGAACCAGGAACAATTCCACCACCAAGCACTCGGTCTAACTCTTCAAACCCAGAAGGCATTCTAGACAACGTTTGGTCAGAAATCTGAGATAGTAAAAAAGATGCTCTTGGTTGACCAGAAGAATCATCTCCCTCAGATGCTTGAGAACCAATACCAATATCAGTTATTCCCAGCCTTTGTAAAGCAGTTACAGTTGTTTGTTCTATCTCCTCTTTTAGAGAGTTCCAAGTATTACATCCAGGACATCTGCCCAGAAATTGGGTAGACTCATACCCACATTCTCTACAAACATACTTTGTTTTGTGTTTTGGCATTTCTTAAAATAAGTTAATGTTCACCACCAAATATAAAAAATCCCTGGAGAGGTGACAGGTAAGACTAAAAAGCTCACATAACATGGTTTGCAGCTTTTCTACCTGTCTAATAATTGAGCTGTTTTTCAGAGTAATTGGCCATCAAATTCTCCACTTATTCTGCAAACATGAATAAGGAATTTAACCAAGATTGACCTCTATTTCCTGTATAAAAATGGCTATGTCGTCGATATTTTCTTCCTTTTTCGATTGAACAATTGACATGATTTGCTAGTCCTTTTTGACAAGTTATTTTTCCAACAATTAAGGATTAAAAGTCAGCAAAATTTATCAATAATGTGATGGAAATTAATCCTTCACCTTTGACTTTAGTTCCTTCCAAATTATACCTTTATTAAAATACTAGAATATTTATTGAATATCTATTCATTTTTTAGAGACATTTATTGTTATTTATAAATTCCAGATTTTTTTAGTATAAATTATGCCTCTTTTGCTATATTATATCTATATTTTATATTCTATTTTCGATAATATTTATCAGTAAAAAACTTAATTTTAGTGATTTGTATTCATTGTAAATATATAAATATCCCCGGTTTTATTTCTAATTATTTTAGAGCTATACACAGTTATGTTTTTATTTTTATATCCAAGCTTTTTTTCAATTTCAAACAACAATACGTCTTTTCTTGACCTTTTGAAAATTCATATAGTTACATACTACAAAATTATCTATTCCCTAAAACTACTTTTTAGAAATTACAAAATAAAGCTAAAAAACTAGATAAATATTCTTGACTTACCCTAATATTATTATTACTTTTTAGTCAAAAATAGTAATTTCAATTGGTCTAATACGAGAGTTATAAATTAGGCTTATTACTAGTAAGTTTACGCAATTTTATGCTTTATATTTATCATAATTGTCAGTATTTCCCTAGCTTCAAAGTTTTATTTAACCCAAGATTTTAAAATTGGAAACTATAAAGTTTTAAATCTTAGTATTTTTCATTATAAAAACCTTTCCATAGCAGGACAACAGCTCTCAAATTTTATATATTTTGGGATTTGGTTGGCCAGAGTTTTTTAACGTATCTATCGGTGTTCTTTAATTATAGCAATCAAAACTTTCAACATTAACCAAACATTGAATTTTAATTGACTTTTAAAATGTTTATGGTAGGATAAAGGTAGTTTATTAATTTTTATTAAATAAGCCTTGTTAACAAGATCTAGGCTCGTATTTTTTAATCATGTTTTGGTTAATCCTTGATAAATAAGGCTTTTTAACCTTTTTGTCACCCTCCCCCCTAACTTTAATCCTAAAGTTCAACTAATTCCAAGCTTAGGAGTAGTAAAAAATAGTAATTTTTGTTGTTATTTTGATGATACAGTTAAAAAAATTAATATAATTATAAACCTTAGTTAAGGAGTGTGAGAAAAAGTGGAATATAATAAAGAAAAAATCTTGGTTGTTGATGATGAAGCAAGTATTCGTCGTATTTTAGAAACTCGACTGTCAATGATTGGGTATGATGTTGTTACTGCTGCTGATGGTGAAGAAGCTTTGGAGACTTTTCACAATACAACCCCAGATCTGGTGGTATTAGATGTGATGATGCCAAAATTAGATGGTTATGGTGTCTGCCAAGAATTACGCAAAGAATCAGATATTCCTATAATTATGCTAACTGCTTTGGGAGATGTTGCAGATAGAATTACAGGTCTAGAATTAGGTGCTGATGATTATGTGGTGAAGCCTTTTTCTCCAAAAGAATTAGAAGCAAGAATTCGTTCTGTATTACGTCGGGTCGATAAAAATGGTGGTAATGGTATTCCTAGTTCTGGTGTTATTCAAGTCAGCACTATTAGAATTGACACTAATAAACGTCAGGTTTATAAAGGTGATGAAAGAATTAGACTAACTGGTATGGAGTTTAGTTTATTAGAGTTATTGGTAAGTCGTTCTGGAGAGCCTTTTTCTCGTTCTGAGATTTTGCAGGAAGTTTGGGGTTACACTCCAGAGCGTCATGTAGATACGCGAGTAGTGGATGTTCATATTTCTAGGCTTAGGGCTAAGTTGGAAGAAGATCCAAGTAACCCAGAATTGATTTTAACTGCACGAGGCACTGGTTATCTATTTCAACGAATTATTGAACGTGATGAAGTTGGTTGAAATATACAGGACTTATGTACCCAAACAAGAAACTAGGTCTATTGCCATAATTACTTCTCATAACCCGGTTTCTTTGTAAGTCTTAATATAGTTAAAGTTATCTATTCAAAGGTTAACTAATTATTAGTAACTAGAAACTAGGGTTTTGATTATCTAATAACTGACAACTAATAGCTGTAAAGACGTTCTTTTGTCTTCCTTAAAATATGAGTCAATCTGACCAAAATAAAGTATTACGAATGCTTCCTATAATAGCAGGAGGATTAGGTGCAACTTTACTTATGACTAATAGATTTTTCACCCCTAATCTTTTAGCTTCCCAAACTCGTTCTGATGTAGTAGGAGTAATTTTAAGTGCTTTTTTAATTTTGACTGGTTTACTTTGGCAACAAATACAACCACGCTCTCCTGATACTGTCAAATTAATTGGTAAATCAGAATTTGAATTATTGCCAGAATTATCAGAGATAGTCAAAACTGAACTAGCTTGGGCTTCTAGTTTACTACTAACTAATACAGTTACTAAGACTGTTATTATCTGGCATCAAGAGAAGGTCTTATTAAGAAGAGGAATTTTACCATCTGAATCATACATCAAGCCAGGAACTATTTTAAAGCAAGTTTTGGGTAAGCAAAAACCTATTTATTTAGTAGATTTAAAAGTTTATCCAGGTCGCATTGAGTTTAATTATTTGCCAGAAAATACCCAAGGTGTAATTTGTCAACCTCTTGGCAATAATGGTGTAATGATCTTGGGTGCAAATGCACCTCGCAGTTACACTAAACAAGATGAAAATTGGATTTCAGGAATAGCAGATAAATTAACAGATACCTTATCAAAAAAATTATAGTACAGTGCTGTGTTTAGAGAGATTTAACTAACCTTTTTTGTACTGTTACTCAATTAAGTCCTAACATTATCACAATTTATTTTACTGTTTTTACTGTTTAAGTTTTCAACTAGTAAATTGTTTGAAATATTTCCTTTTATTGAGCTATACTTGCACTTTTAAAAATTTTTTTATAGTTTATACTGATTGATTTATCTCAATTTTTACTATTTCTGAAAGTGGGTATACTTTCTATAATAAATGACTTCTAAAAGTCTAGCTGAAGTTTATAAAATTGGTATAAGTTTTTTAATTTATGGCAGATTTCGTCATCCAGAATATCTGGTCGTAGAGACATAAATTATCTTGCTTTAATAAATACTGCACCCATAGTCAAGAACTTTTTGTGCAACTTAAGTTTTCAACTAGTAAATTGTTTGAAATATTTCCTTTTATTGAGCTATACTCGCACTTTTAAAAATTTTTTTTATAATTTATAATGATTGATTTATCTCAATTTTTACTATTTCTGAAAGTGGGTATACTTTCTATAATAAATGACTTCTAAAAGTCTAGCTGAAGTTTATAACATTGGTATAATTTTTTTAATTTATGGCAGATTTCGTTATCCAGAATATCTGGTCGTAGAGACATAAATTATCTTGCTTTAATAAATACTACACCCATAGTCAAGAACTTTTTGTGCAACTTAAGTTTTCAACCAGTAAATTGTTTGAAATACTTCCTTTTATTGAGCTATACTCGCAGTTTTAAAAATTTTTTTGATAGTTTATACTGATTGATTTATCTAGATTTTTACTATTCCTGAAATGGGTATACTTTCTATAATAAATGACTTCTAAAAGTCTAGCTGAAGTTGATAAAATTGGTATAATTTTTTTAATTTATGGCAGATTTCGTCATCCAGAATATCTGGTCGTAGAGATATAAATTATCTTGCTTTAATAAATACTGCACCCATAGTCAAGAACTTTTTGTGCAACCAGTTTCCTTGTCGACTCAAATATACCTTTTGTTTGTCTTGAGAAAAATCTCTTGATAACCATAAATTTGGTAAAAGGATAAAGTGGAAATAGGTTTCTGCTACAAATAACCCTATCTTAAATATTCGTTTTAGTGTAGATAAAAGAGAATAGAATCTCTTTTTATTGGAGATTGTTTTAAAGTAAAGTCCTTTATATTCTTGTCTTATATCAGACAGTGTTTTATTTTTCATGATTATTCACTATCAATGAGTTAGACTTCATTATTCAGAAAAAACTTAAATATAATTAATTCTAAGTTTTAAGCTATATTCCCCATGTTAAAACGTAGTATTTAAAGTTAACCATTGAAAGCCTTGTCTGATAATAACTATAAATTTTGTAAGCAAAAATAAATCTTATATAGACTATTAATAGTTTTTAGTAAGAAAAGAGGCTATAACCCAAATTATGCCTTAAAAATACTTTTGCATTATATTTGTGGCACGGAATATAGGTTGTAATTTTTGTAATATTTAATATTATTCTAACATACGCAATAGTTGATACCCTCGGTGCGCCACATTTTTTAGGAATAGGCTTTGCTTGACTCACAGTTATAACTTTCCACAGTAATTTTTTTATAAATTTAGAGTTTTTTTACTCTTCTCACATTTACTTAAATGCCAACAAAAAATCTGTATAACTTTGATAGTTTTGACCTTTATAATACCATTTCATCAAAAGTTGATTTAGATTAAAACTATGGTTATCTTGATAACTTTAGATTTCTCTTTTTAGTAGTTTATAATCTCGTTTAAATTTTCAAATATATTCCAAATAATTTTGATCTATAACTACCAAAAATAAACAAATATTAGTATCTAATCTTTAACTACCATAATTCTCGTAAAGCCAAAATAATAATTGGCGAAGATTTGATATTGTGTGATTAATTATTTCATATCTTGCAGAAAAAATACTTTTGTAAAACGTTTTTACTTGTTCATCTAAACTTTCATAAAAAACTGTAATTAAGTCAATGATTAAATCGTTTTTATAACACTTAGTATCAAAAGGTATTTGAAAATATTTAGCTGCTTTTTTCAATGCTGATAATTCTTCACTGACTAAACCTCTTTCTTATCTTTACTTTTTCATAAATTCTCCAGGGAAATAAGTCATTTTGAAGTCAAAGGGGATACCATCAATAAAAAAGTCAAACTGCTTAATTTTTCTAACTGTAAATAGAACGCGAGTGTGGTCTTTAAAAATATCTTCAATTAATATTGAACCAGGAGAATAACACAAATCATTTTAAGCTATTTAATATTTTATGTTCTATTGTTTCTATTAACTTATCATAGTTAGTTATTTTTTTTATATAGTTATCTACAAAATATTTATTAATATAGCAATTCCCAAACTCTTGAGGTACAAAATTTATTTGTTTTAGCAGGGGAAGTGGATGGAAATTCCATGAAAGATTAGTAAGCAAGAAAAATAGGGTATAGAAAAGAGAAAAAACTGTATCAACCTAACTTAAAAAACCCTATATAGTTTTGATATATTCCTGCCTAATTAAAAACTCATAGTTTATAAAGCTCTGCTAAAAGTGCTGGTTCATTTATTATTATTTCAGTTTTTTTTGTTCATAAATATCCTTAATAACTTTATTCATTATAGTTTTATAAATTTAAGTTTTGTATAGAGTTACCAAAAGATTTTTAGTTAAGATTTTCTCTGTAGAAAAATCCTGCTTTTTTACATAAATATATCAGGTAACATTTACCAGCAATTAAATGTAGCTTAAGAAAATCTCAAACTAGTGGCAATGATATTAATTCATAAAAATTTTCTTCTGTATAAAGTTGAGATAATTAATCAAAATTATTCAACAACTTTTCTGATATACTTCATTTTTTACTTTTTTATTAATTATCAGCATAATTAATAAATTTTGAACGCCAACCAGAAAGAACTGTCAATGATTAAAAAACCTCTGAAGCTCTTTTTCCTGACTTCTGATAAATTAGTACAAAATTATTTTTAAAACTACCATTTCTATGATTCTGTACTACTGAATTATAAGAATATTTCATAGGAAAATAGCCTCAAAATTTTTTACTTTTTTATTAATTATCAGCATAATTAGGAAATTCTGAACGCCAACCAGGAATAACTATCAGTGATTGAAAAAACTCTGAAGATCTTTTTCCTGACTTCTGATAAATTAGCACAAAATCATGTTTAAGACTGCCAGTTCTATTATTCTGTAATACTGAATTAGAAGAATATTTCATAGGAAAATAGCCTCGAAAATTAATTTCTGTTGACGATAAAATTATTTGATTAAGAAAGTTCCAAATTTCTCGATCTTTGGAATTAAAAAATAAAGCCAAAATACCTCCTGGCTTTAAAATTCTGGCAGTATTATCAAAAAAAATTCCCATTTCTTTGATATAAGTTTTTCGATCTTTACCTCGAATTACGGCATTTGAAATAACTATTTCATCTGAAAAATTTGGCTTTTTACCAATCAGAGAATTCCACATTTCACTCAACTCTAAATAGGGAATACGATCGCTATGAGGAGGGTCTGCTACAATTAATGAAATAATTTCATCAGGACATTCAGATAATACTTTTCTATTATCTCCTTCTACAATAGCTACATTAGCCTTATAATTCACAACATCTATTAATTGACCAGATAAATTAGATGTGTTTATATCATCAATTTCGTCAATAGCTTTAATTAGCTTTTTAACACGTCTTTCAAAACAATTCCAGACATTAATTTCAAAGTGAAGTGTAGGTCGCCAATATCCTATTACCCAACTACCTACTTCTATTTTTTTTGTAGGTTGATTTTTGTTTTTTCCACGTCCTGTAATAGCAAATACCATCTTAGACATTTGCCCAGAAGCAGAAGTTAATGAAAGTAATAAAGCTTTCTTCAATTCATTATCTTGTTGATTTATTGCTTCTAGTAAAATGTCTATATTATGCAAAGCTCTACAAGTCAATAAATCTGTTAATTTAAAATTATCTTTTGTATTAATTCTGCTATTTTGAAAAAGATTAATTTCTCTAGGAATTTTTGGCTGATAATTTTGAAATTGCTCAATCAAATTATAATCATACTCTGTTGGTATTCTTTCTTCCCGCTTTCTGCCTCCTTTTGCAATAGTCCAAACAGATTTTATTTTTTCTTCTTCCCATAAATAGTGACTAGCAATATTGCCATCATCCAAAGTATAAGTTGCCTCTATTTTAGGTTTAATATTTTCTTCAAAAGAACTTAGTATTTCTCTTAAATGTAAATGAGATGGTAAATCAATTAACATCTTTGCTAGTTCTACTGATATAGGATTAATATCAATACCAATAAATCGCCTCTTTCTAGATATTGACTCTCTTGCTACTAACCCAGAACCTAAAAAAGGATCTAAAATAATATCATTTTCCGTTGTTAATGATTCAATCAAAAATGAAAGACATTCTATTGGCTTTTTTCCCCAATATTTATGAAATGCTGCAATTCCCTTGTAACCTTTAGGAGTTGCTAAATCTTCTATATTTGTTGAATTCAAATTAAATAAACTTAGTTGTTTTGGCAGATTATTTTTATCTGTCATTATTTTATTTATAGTATATTTTATTTAGAAAAATATTTTTGGATAGTTCTCAAAATTAAAATTACTTTTACAAAAACAATTTCTGACTTCTAACTTCATTAAGAGTATTGGTGATGAGGTAATTAATTTTTATTATTATGAAACTTACTAACTATAGTTTTTTATAAGACACTAATAGACAAAAAAATAAAAAAATTACCAATTCACCAAAACCCAAAAACTCTAACTAAATTACCTTCCCAGAACTCATTTCCGACTCTAAATTAAACAAAAGTTGTAAAGTCTCCATTGCATGACGCCTGGCCTCAATATCCTGTTGCGCTCGTAACTGTACCATCGGATCATGCAAAATTTTATTCACAATACCCCTAGTTAAAGCCTCAATTACCTCTTGATGTTTTTCGGCAAATTCTGAACCTAAACGAGATAAAGCTTTTTCTAATTCTTGTTCTCTAATAGTCTCTATTTTTTGTCGTAAAGAATTAATAGTCGGAACAGTTTCCAAACTTTTCCACCATACATCAAAAGCTTCTACCTCTTCCTCTAATAAAACCTCAGCTTCCATAGCCATTTGGCGACGACTTTCTCTATTTTGAGCAACAACCGCCTTTAAATCATCCACATTAAAACAACGAACATTTGGCAATTCACTGACATCATTACCAATATTACGAGGTACAGAAATATCCACCAACATTAGAGGTTTTAAAGGGTCTAAAATTGTTTCTAATTTGGCTTTATCTAAAATCAGTTCAGTTGCAGCAGTGCTAGTAAATACTAGATCTGATTCACCAATAACCTGAACCATTTCTAACATAGAATAAACTTTTATATTTGCATCTTTAAAACTATTTGCTAAATCCTGAGCGCGTCCCACAGAACGATTAATTATTGATATCTTATTTGCCCCTTTAGCTAATAAATGTTGCACCAGTAATTTTGACATTTTACCAGCACCCACAATAGCCACTTGGTAATTAGATAAATCCTCTAATTTCATCTGAGCTAATTCCACTGCAGCAGAACTAACAGAAACAGCGCCAGTACCAATGCTTGTTTCTGTCCGTACCCTTTTTCCAGCAGTTACAGCCTGCTTAAATAAACGGTTAAGAATACGTCCAATACCCTTATATTTTTGTCCAAGTTTATGAGTTTGTTTAACCTGAGCTAAAATTTGCCCTTCACCTAATACTAAACTATCTAATCCAGAAGCAACTCGCATTAAGTGCATAATAGAATCTTCATGGAGTAACATAAATAAGTGAGGACGAAGCTGATTTAAAGGTATTTTACTAGACTCAGAAAGAAACTGAGTTACTTCCCTAATACCAGGCTGCATTTCATTAGTAACTACATAAATTTCTAAACGATTACAGGTACTAAGAATTCCTACTTCTTGGGTATAAGTTCCACTACACAATTCAGAAATTGCATTTTGTATTTCTGTTTCTGGAAGACTTAATTTTTCTCGAACTTCGACAGGAGCTGTTTTGTGACTCAGTCCTATTACTGCAATATTCATATAATTTTTATTTTGTTAATTGTTTCGTTTTTTTTTGATTAAAATCATACCTTAAAGGATGAACTAGGAAAAATTTCTATCATTTTGACACCGATTATAATTAAACAAAAATAAGGTAGGTTTTATGGATGGTTAAATTTTTCGTATCTATCTAACTAAAATATTTAACTTCAAACCTTAAAACCTACCCTAAAAGATTAATAATTTTCCAGAGTACCGAAGTCAAGAAATATCATTTCAGCGAATTCTATCTATAGAAAAAATTCTAAATTTTTTGAGTAATAATTTTAGAAACTGATATAACTTACCCTGGTTTGTCTCTCATTTGTATCTCATTTTTATTGCTAAGTACTAATAGCTCATAGCTAATAACTTAACTTAGGAATTAATTTTGAGTATTAGAATGCTCCAATCTCAATTCCATATTTTCTAAGCTGCTTTATAAAACTTACCCATGCTAAAGATAATTGAAGATTTAATGTTCACTTCTTGTTTCATTAAATCCTTAACAGACTGGCTGTTAAAATATTTTGACTTTCTACAAAGGTGACTTTCCAACAAACTATTTAGTTCTTGAATATTTTTCAAGATTAATACTTCCCTTTAAGTCTCATTTCAAAAGTCAAACACGAAGTTTTACAATTATAAGCATTCTCTTAATGTGGCATTTTTAGCCGATGAGTAAATTTGAGAATTTTAGGCAAATTTTTATTAACTATATCTAGCTCTAATTTACCTAATACTATTTCTATTTCAGCTGCAGTGTTTTTGTTTCTCCAAACATATGAACAGTATCTACAAAACGAGCAGTTTTTGACTGAGAAGAAATAACTAAACTTTGGGTACGAGCGCCATTGGGGAAGAAACGTACTCCTTCCATCAGAGTACCAGGAGTAATACCACAAGCTGCAAATAGGACTGTTTCTCCAGAAGCTAATTCTTCAGCATTATAAACTTTGTCTGGATCTTCAATACCCATATCTTTGAGTCGCTTCATATTATCTTCTTTGCTTTCTCCAATTAAACCAGTTTTGACAATAGCTGGGTCATAAATCAGTTGTCCTTGGAAATGGCCTCCTAAAGCACGCATAGCTGCTGCAGAAATTACTCCCTCTGGGGCTGCACCAATACCCATCAAAGCATGAATATTTGTACCTGCAAATGCACAGGAAATTGCAGCAGAAACGTCACCATCACTAATTAGACGAACTCTAGCACCAGCTTGACGAATTTCACTAATTAACTGTTTGTGACGTGGACGATCCATAACTACAACTACCAATTCTTCAACAGCACGGTCCATGCATTCTGAAATAATTTTGAGGTTTTCGGTAGCCGACTTATTAATATCTACATGATTTTTAGCTACTGCTGGTGCCGCTAGTTTTTTCATATAGACATCTGGTGCTGCCAACAAACCACCTTTCTCAGAAATAGCTAATACTGCCATAGAACCATTTTGACCATAAGCAACTAGGTTTGTACCTTCACAAGGGTCCACTGCTATGTCAATCTCGATTAGCTGTTCTACCTCACACATTTTTTTCGCATCAGGCTGAGTACAAATTCCTACTTCTTCCCCAATGTAGAGCATGGGTGCTTCATCTCGCTCCCCTTCTCCAATTACAATGCGGCCTCTCATGTGAATTTTGTTCATACGTTCGCGCATAGCTTCTACAGCTACTTCGTCTGCAGTATTTTTCTCCCCTTTTCCCATCCAACGAGCAGAGGCGATCGCTGCTTGTTCTACTACTTCGATAATTTCTAAACCGATTACATTATCCATAATTTTTTTATTCTCTCAATGAAACAGGAAAAGTTTTTGATTTTGCTCTCCCAGTGTTAAAGTCTATCAGAGGCGGGGTTCAGGTTAGGACTTTATGGGGGGTGAGTTCGTGTAAAGTTTTATTGCGATAGTCAGAAGTCAGAAGTTAACCTTTTCATATCAGTCAAAATTAAAAAATCAAATGTCAAATGTCAAAAAGATTACCCCATCAATAAAAAGATGGTACTTATACTGGGCAGAGGTCAAAAAAGGGTTTTAAAAAGTTTTTGAAGAGTACAAAGTTATCCTAAAAAAATATTGGCTTTAAAGGCTGAAAGCATTATAAGAATTTGCTTACAGGGTTTATAGTTTTTTGATAAAGTTTCTAACTTTGAGATAGCCGTAAGCTTTAGCGAGTAATAGTTATTCCCAAAATTTTCCACTTTATAGTTTCACTAATTTACAAAAAATAAATTATTTTCAACAAGCAATATTTATTGATAATGGGCAAGATGTCACAAGAAAACAAAGTAATTTTTTTTTTAAATAATGCTAAATGATTTTAAATTATTTAGCATTATTCATGATTATTTTTTCCTGATTGTTTCAAAACATAACTCTTGTTAATTGAGAAAAATATAATTATTTAATTAGAATAATTATTTTGTAATATAGGTAAGTTTTATCTTTATTTTAAAAAAAATATTAACTTTAATTTTCTGAAAAATTGTCAAAGAAAAATAATAAAAATATCTCGCCTATTTTTAAGTAAATTCATGACAATAATGATTTATTTTAATAAGTCTATTGGTCGTAATTTTAAAGCTTATTATAAATAAAAAAAAAATAAATATTATCAAAAATGTTTTCCTTGTTTGGTAAGTCAAAATTGTTTTTTTGAATTAATACCATTAACATTAATACCTTCTAGAGATTTACCTTAATAGACAAAAAGGTAACTGCACAGAAATGTTTTCCTTGTTTGGTAAGTCAAAATTGTTTTTTTGAATTAATACCATTAACATTAATACCTTCTAGAGATTTACCTTAATAGACAAAAAGGTAACTGCACAGAAATGTTTTCCTTGTTTGGTAAGTCAAAATTGTTTTTTTGAATTAATACCATTAACATTAATACCTTCTAGAGATTTACCTTAATAGACAAAAAGGTAACTGCACAGATATTTTTTTATTGATTGTATGAGCATTAAAATTTGTCATAATAAAAGAGCCAAAATAAATAAAGTGTTTAAGAGGTTAGCAAGATAGGCTAAGAGTTCAATAGATTGATATTTTGGATTTAAACTGCACTTAATTATTAATAAACTTGCAAAAATATTAGCTTAGACGAGGCAAAAAAGTTACATTTTTATCTCAAATTTATCTCAAAAAAAAAGGGTAATTTATTTGGAGATAAAGGCTATATATCTCAAAATTTATTTGATAAATTATACGGAAATAATCTAATTTTAGTAACTCTTTATCAGAAAAATATGAAAAATAAATTAGTAGATTTATGGAAAAAAAATTAATGTGTATTAAAACGTTCATTAATTAAAAATTTCAATGAAAAATTAAAAAATATTTCACAACTTGTGCACTGTTAAAATCGAAGTTTGCAAAATTTTATAGTGAATAAAATTGCTTGATTAATTGCTTATAGTTTTCCAGAGAAAAACCAGCAATTAAATCAGATAAAAATGAATAAAAAATTTTACCTAATTTATAAATAAAATAGATATTAAATAACGTTTAATAAACAATTCAAAAATTCATTAATGACCAAAATTTAAATATTTTGGATAGTTTTAAATTATCTATTTATTATCAATAAACATAAGGAATTGAGATAAAGTTTATTCTACCTACCTTCTGTCCTTTTTATTTATATCGAACTCAGGTAAAACAAGGTAAAAAAAGATGAGCCCAATAATTATCAACAAAGCTAATTTAATAAAGAACAAACTCCCCTGGTTGTACCATAAACACATAGAAAATCAATTAACTAGGAGTATCTAGCTTATATAAAAAATTCTAATTTTCCTACTTGAAAACCTTATCTGGGTAAGGTGAAAAACCCTAGCTAATCAAATACTAAAATATATTAAATTTCAGAGTTGTCGTCGAGGTTTGCAAAAATTTTTATCGGATGTAAATATTCAATTTAAAACTTTATGGTTTTCTATTATCAAAGATTGGATAAATCAGAATTTTCTTTCAAGGGAACTATTATATTTAGTTATAAATAAAACTTAGGATCAGGTCGTAGTAAATTTGTTAGTTGTGAGCCTAGTTTATCAGCGCCGTAGCAGACCAATTTACATTACCAACTTAGACAAAAAAGGAAACAGTAACTTTTCTGAAAAAAGATAATTATTATTGAAAGTTTTAAATTTATTCTCAAGTCATCAAAAAGTGATTTTAGGAGACCGATAATTTTGTAGTCTGGAACCAGAAAAATAGTTAAAATAGCAAAAAAAGATATGCTTTTGTCTGAGACTGAAAAAAAACTTGTATATAGAAAGGTAAAAATAATTGTGAATAGTAAGTCGGGGAATAGTGAATAACTTTCTAATGAGGGATAAAGCCGGGAATATCTATATATTTACAACAAGTAAAATTCACTAATACTAGAGGTTTTTAATCAAGAAAATTTTAAGTAAATATAAAATAAGAGTAAGTCAGTATAACAGCAGAAGATTCATAGTTTATATGAACAAATATTTTGGTTTATAAATAGCAATCAATATTGGTAAAAAGTGAATATATATCGAATAAATTTCCGGAATTTTAAGATTCGAGGCTATAAGATGGGATGAACTAAAGTCAAGGGATAACGATTAATTGCCATAACATTATTGACCACTTTAGTATATTTTTAATCCTTAAAAAACGGCAAAATAATTTGCGCAAAAGGAGTAGCAAATTATGTAAACCTGACCACAGAAAAAGGGAAAAAATATAGACGACATCCCCACTTTTATACGGGAAATAGAGGTCAAGCTTGGTTAAATGCCTGGGAAATTTTGCCAGAGAAAGTTGAAGAGATGATGGCCAAATTTATCAAAAACGGCTCAATTATTACAGAAGTAGGACAACTGCAAACTTTGTCAATTAAAATTTTTAGTCTGTTATGTCACTCCGCCAGGTAATTATGATAGAATAGATAAAATCAATAGAAAATATTTGTCAGAAAATTTTAGTAAATATGAGTGAGATAGAAGAAACGTGAGTAGCAATGTTGTTGTCATTACTGATTCTGAATTTGAAGGTGAAGTCCTCCAATCAGAAAAACTTGTATTGGCTTACTTTTGGGCTAGTTGGTGTGGTCCATGTAAATTAGTATCCCCTTCCGTGGAAAAAGTGGCCACTACGTATAGTGATCGTCTAAAAGTGGTCAAGATGGAGGTTGATCCTAACCCAGAAACCGTAAAGTCATATAAGGTTGAAGGAGTTCCTGCACTTAGACTGTTTGGGAATAAAAAATTATTACTTTCCCATGAAGGAAGCATTACATTGAATAAGTTAGTTGAGAGATTAGAAGCTCATTTAGCATGAACAAGATATTTTTTATCTATTATCTCTAAATGTTGTGAAAAAACCCACGCTTTCCTAAAAGGAAGCGTCGGGATTAATTATAATTAATATTGTGTTTTTTTTAGTACATTTAATAGACTGGGAAATCTGAGCATACTTAATTATTGACGTAATGATGGATATATTTGTTTAACATACATTTGACAGACATTAAACCAGCCAAACTAATTTTTTATAGCAGTAATTTATTTGTGGAGTTCTTTGGTTTAATTACTACTAATATAATTTATTTGACTATTTGAGACAAATTATCTCTGACAATTTTGACATTGATATTTTCATTTTTTGGGTAGTCCGACACAAGTAAGGACTTATTTATACTAGTTCGGGAAATACCAGATAGCTTCAATATGATTTTCGATCTTTTTTAGAAAATAATCAAGTTTTTCTCAAAATTGCCAAATGTTCTCTGTCTAATGCTACATTTCAATCTCTCAATATAGTTAATTAGTTAGATTACTTTTGGATAACTTGTTTTACTAACGGCTTGATGCCATGTGCTTGAGAATATTTCTTCTTGTGCTGACCAAAAGTATGTGAAGTTAGTGCAAACTGTCCATAAACAACAGGTAAATAATTTCACAATTCTCTAGCTCCATCTATACTGCGATCGCGATCTGTAAGCTCCAACAATTTCTTTGATGCTAATATATTGAGCCTGCTAAATCTACTGTTTATTACCTTTATGGTACAAATGACTAAATCTTATCACACTGAATAGTCAATCGAACTTTTTTTTTAGAGGACATCTCTAGCATATTTTGGAACTTAAGCATATTTGCGATTAGCATAATTTATAAGTCAAATTTCACCCTACCTGGCTTCCTCGAGCAATACCTGCAAGAGATATATTGTTTAGTAATAAAAGCTAAAATCTTTAGGGGCAAGTATTTCTACCAATAGAACGGAATATATTTCTACCTTAGACTTAAGTTAATTTTCAGTAGATTTTATAGAGTTTGAGTCTTTTGCCTAGATGGAAAGTAAAAAAGTTTAACACACAGAGAACTTAAGCAATTGACAGGCATAGAGTTTGGTTAATTTCGTATCAGTCAAATTAAAAAAAATCTTATGGCCTGTGCTATGTTAGTCTGGAATTTTTGAAAAAATATTAGAGCAGTGAGAAACCGGAAAAACTATTAAATATCTCCAAAAAAGGTTCTCAAAGCCTTACCTGCTGTTTCAAAATCTGCATTTTTGAAGATACCTATTGATCAAGTTAAACATAAATTGTTATCAGGTTATCTAAGATTAGAATTAAGATATCCTTCAATTAAAATGAAACTCATTTAACTCTAACACCTACTAAAACTTTTTGAATAGATAGTTAAGTAATTAGGGAATGGGCTTTTTCAGTTATTGTAATGCAGGCATCTTGCCCGAAATTAATTTACCTCATCAGCAAAACCAAGCCACTGTAAGTATAACTAGATCAATATATATAAACTAATAGTGAATAAATATTAGTAAATCAACAACAGTTAACTAACCCTTGGTAGGGTGGCGCTCAGATAAGCTATTAATTGGCAAAACCAAGACTAGCACTCACTTAGTAACCTGGTTTTGCACTGCTAACTACTCTAGCGTTTACTTAGTGAACTGGTTTTGCACCCCTAACTGCTATTGTTGTCAGATTGTATATAGTATGGTATTTTTAATATTTTTTGTTAATAAACAATAAGCCTTTTTGTTCATCTCCGTTTTTTTCTTAGGAAAATTTAGTCAAAATGCATTTATCAAAACGTTTAAAACCTTTAAGCTTTAATGTCTTTGCTGATATGGATAGGGCTAAGGGTAGGGCAAAGGCAGCAGGACAAGATTTAATAGATTTGTCTTTAGGATCTTCTGATTTACCTGCGCCTCGTCACGCTTTAGAGGCGATATCTCAATCTCTACAAGATTCTAATACTCATGGTTATTCATTATTTTCTAGCACTCAAGCTTTTAGGGAGGCAGTAGCTCGGTGGTATAGTAATAAGTTTGACATTTCACTAAACCCGGAAACTGAAGTTTTAGCTTTAATTGGTTCCCAGGAAGGTACGGCCCATTTACCTTTGGCTATCCTGGATCCCGGAGATTTTGCTTTGCTGCAAGACCCTGGCTATCCTTCTCATAGTGGTGGGGTGTATTTGGCCGGAGGTCAGGTTTACCCCATGCCTTTATTAGCAGAAAATAAGTTTTTGCCTGTCTTGGGAGATATTCCTCAACATGTCTTGGCTCAGGCAAAAATGATGATTTTGAGTTATCCTCATAATCCCACAACGGCGATCGCTCCAATATCATTTCTCCAAGAAGCTGTGGCTTTTTGCCAAAAACATAATTTGGTCTTGGTTCACGATGCTCCTTATCTGGATTTTGTTTTTAATTCATCTTCTGAAGCTCCTTCTATTTTTCAAGCTGACGTAGAAAAAAGTGTTTCTATAGAATTTTTTACTATGTCTAAGTCTTATAGTATGGGGGGTTTTCGTGTGGGCTATGCTATTGGTAATGCTCAGTTGATTCAAGCTTTACGACAGGTTAAAGCTTGTATTGACTTTAATCAATATCGTGGCATTTTTAATGGGGCGATCGCAGCTTTAACTGGTCCCCAAGAGGTGGTCAGAAAAACTGTAGACATTTTTCGCCAACGGCGGGACATTTTTATTGAGGCATTGGATAATATTGGTTGGACTGTGCCAATGCCATCAGCAACCATGTATGTTTGGACAAAGTTACCGAAATTATGGTCTAATGATTCTGTGGATTTCTGTGTAGATTTAGTGGAAAACACTGGGGTAGCAGTTGCCCCAGGGGCTGGTTTTGGTAAGGCGGGAGAAGGGTATGTGAGGTTTGCTTTAGTGCATAGACCAGAGGTTTTGTCAAGAGCTGTAGAGAAAATTTCTGTATTTTTACAAAGATAGTTTAGTGAATTATATCGTTATTATTGGGGTGAGTTTAACCAAAAAACTAGATAAATGCTTTTCTCAAATTACTGAGGTATAGTTTATGTTCGTATGGGATAGGTTTTAGGATTGAATGTTTATTTAAAGATATTAAACCGGTAGGTTTTGGCTGGCATCACAGGAAAATGACTGACCCAGCTGGAGTAAAAAGGTTGTAGTTAGCTACTGCTGTTGCTACTTTGTGGTTCGTAAGTATAGGAAAGTTCTTAGACCATTTCATGGAAACTGTTGCTCAAAGGCAGCTCTTCATGAAAACATCTACTCTGTCTCCACCAAGATGATACAGCGCTTTCTGTTGTTTAACAGTAAAGCTATGAGAGGAGGTTACCATCACTACATGATTTTTACTATTTACTCTGTAGATCATTCGCCCGAAATTTGCTGTAAGTACAAATGCTATAAAGTTGAGATACTCCAATTAATAGAAAGATTCGTACTTCTTAAATAGTGTCAGGTTTTATTATTGATTTTAATACTGATAATTTAATTAACTAGACCTGCCCGACAACCATAAATGAATATTAGAGATATCTGAAAATATTTAAACACCTAATATAACTATATTTTATAATTAATAATTATTAGACCTATTGCAAAAGTATTTGGTGGCATCATAGAGGTCTATTGATTTTCAAAGTAACCACTACTGTCAAGCGATCGCCAACTAAAAAGTTGATAGGATTCAACTTTATTTGCTGTAACCGCTAAATATAAAAGCAATTATGAGGATCCTGCCACCTAAATTTAGACAACGAACAACTATTAATTGTAACATAAAATATTTTGACAAAAAGCCTATTATAATTTTATTACATGTTAATGCTGACAAAAAAAATCATATAAAAACTACTCTGATCACTCCCGTACTACTATTTATGTTGTTCTAACTTCAAAGCAGCAATAACTTTTTCATACTCAATTTTCACTTCAGAAAAAATATCTATTACTTCTTTTGGAGTAAAATTTCCTGACTCATAAGCTAAACGAGCTAATACTTCTAATTCTTGACAAATATTGTAAAGATTCATTGCTCCTAAAGTACCACTAATAGACTTCAAAGAATGGGCAGCATTCTTAAGTCTTAACGGGTCAGTTTGATTAATAGCAATATTAATATTCTCTAGCAGTTCGGGAGAAGTCTCCAGGTAAATATCTATTGATTCATCTAGGTATTCCACTTCTCTCAAATTTTCTATTACCTTACTTTCAAGAATAGGCTTGTCAGGAAAAATGTTGTTATTATTATCTTCAGTTTCTAGAAAAGTATTTAATTGTGGAAAATTTAGTTTTTCTTTAACCTCAGAAACAACAGACTTACATTTACTCAATGCTTTGATAAGCTCCTCTATTTGTATAGGTTTACTAATATAATCATCCATTCCAGCAGCTATACATTCTTCGCGATAGCCCTGCATCACATTAGCAGTCATAGCAATAATTCGAGGTCTTTTCTGAGGACTTTTTTGAGAATATTTTGTAGCATTCTCATATTCTCGTTGAATGTGACGAGAAGCTTCTAAACCGTCCATTAAAGGCATTTGTACATCCATCAAAACTACATCATAAGGCAAACGAAATACAGCAGCTAAAACTTCTAAACCATTACTAGCAAGATCAGCACGATATCCCATCCGTTGTAAAATTCGTAAAGCCACCTTTTGATTAACCAAATGGTCATCAGCCAATAATATTCTTAGGGGTAATTCCTTTGCTAATACAGGAATTGTTTGATAGTTTCGTTTATTATTATTTTTGAATTTTACTTTAACATCTTGACCAGAAAAAATATTTAGTAATGCTTCATACAGCTGAGATTGTTTAATAGGTTTATTAATAACTGATCCCAATAATTTATCAGAAAAATTAATTTCTTGCTGACCCAGAGAAGAAAGAAGTATAATAGGTAAATTCTGATATATTGGATATTCAGTAATTTTTTTTCCTAAACTTAATCCGTCAATTTCTGGCATTTTCATATCTATAATTGCCACATCAAACTTATTCTCTGTTGCTATTAATTCTAAAGCACGATTAGCATTTTCAGCAGTCCTAACTATCATCCCCCAAGATTCAGTTTGCCTTAACAAAATTGTTCTATTCGTACTATTATCATCAACAATTAGTATTCTTTTATCTACTAATTTATGCTGACTACCATTTACATAATTAGTTTGAATAAATTTATTTTGAACAGTCTGAATACTGCATTTACTAACTATCGTAAAATAAAAAGTTGAACCAGATTTTTCATTCACAGCAGCTGAGTGTTCATATAAATCAGGTAATCTATAAGTTGCTGGGGGGTTACCTCCAACTACACCCATACTCTCAACCCACATCTGACCACCCATCATTTCAGCTAATCTTTTACTGATAACTAATCCTAAACCTGTACCCCCATATTCTCGGTTGGTAGAAGAATCAACTTGACTAAAACGCTTAAATAAACGATTCATGCGATTAGCAGGAATACCAATGCCTGTATCTTTAACTGAAAATTGTATTTCATAAGCAGGCCAAATGTCACAAGTATCAGATTCTGAAATATTTTCTACTGCTAAATTTTGTACATTTTCCTCTATTTCTAGCTTTCTTCCGCTAACAGAAACTAATACCTCACCATCAGAAGTAAACTTTACAGCATTGCTCAAGAGATTAACCAAAATTTGGCGTACCCTAGTAACATCCCCGATGACAATAGTGGGAGTTTCTGGGTCAATGAAATAAACAAGTTCCAATCCTTGTTCAGAAACTTTTGCTACTAATAAATCAATAGATTCTTCTAGACAAGTTTCTAAATCAAAAGGATGTTCTTCCAAGTCAAATTTTTCTGATTCTATTTTGGAGAAATCAAGTATATCGTTAATTAGTGTAAGTAAAGCATCACCACTACTGCGAATAGTCTCAACAAATTCTGTTTGATCTGATTTTAGAGAAGTGTCTAATAGTAAACCAGTCATACCAATAACTGCATTTATTGGGGTTCTAATTTCATGACTCATAGTTGCTAGAAACTCACTCTTAGCTCTAGTAGCAGCTAGTGCTTCATCCCTAGCCTTTGCTAAATCAGTTGCATCAGTTGCCGTTTTTTGACGCTCTAATTCTCCACCTACCCACTGCGCCATTAGTTTTAATAATTCTTTATCTATAGCTTTAAAAGGCTGCCTGAGAGGTTTAGGACTCCAGAAATTGAGAGTACCATAAACTAAACCCCCTACCATAACTGGTGCTCCCATATAAGCTTCGATTTGAAAATCTATATCTGTTGTGATAGAAAAACCTGAAGATGTAATAGATTCAAAACATATTGGCTTTTCTGTTATAGCTGTAAAAATAAAATTTTTTTCTACTTCAAACTCTTGTCCTTTAGAAATACAATTATCAGGAGTTATAGATGCTATAGTAGTAGATATACCATCTTCAATTTTAAATAATACTCCTGTTTCTAGATCAAACTTTTCACAACCCATTTCTAATAACTTTTGAAGGCGATAATTAAAAAAAGAACTCGGATCCATATCTAGATTTTTATCTTTACAAGTAGCAGAAGTTATTTGATATAATCTCAGAATAGCTGCTTCACTTTCTTGCAATTCTTCTTTTTTTTGTTTCAGCTCAGAAATATCATAAGAAAGTGCAATAATTTCTTGTACTTTACCCGTTTTAGAATCACGAATTGTACGAAAACTAGTTTCCAACCAAATATATTTACTATCTTTACAAAGGAGGCGGTAAGTAATTGTTGAAGTTACTGAATTTTTGAGAACAGCATAATAAGCTTTAGCAATTGCTTTAGTATCTTCATGTGCAAAAAGTTTTTGGGGATGATTACCAAGAAGTTCCAATGGAGAATATCCTAAAAGATTTCTGCAATTAGGTGATATATCAAGAAAAATTCCATTTAGAGAGTGACGAGAAATAATACAAGTAGAGTTTTCTATCATTAGTCGATAGCTTTCTTCACTTTCTTGATAGTCAGAGTGATAATTTTTTAGTCCTTCAAGTATGTTATTTATAGTTCCTGCTAAACTAGATAACTCATCATTTCCTAGCATTGATATACGGGAGGAAAAGTCTCCACTGGAGGCTATTTTTTTTACTAGTTTGCTCAATTGTAAAACACGGGAGACTAATAATTTTTCTATAACTGCAATTATCACCACACAAAAAACAAGGCCTACTATTACCCATAAAAAAATAAGGTAACCCCAAAATGATTGAAGGGAATTGCTAATTATTCGATCTATTTTTACTTGTAAAATTAGAACAGGCTGACTATAGATATCTTTGATAATTTTGTAACCAGCTATTTTATTAGAACTAAGGGGTTTTACAACTATTTCTGAATTTTTTAGTTTTAGCTGCTGATTAGTTTGTAGATTCCGACTGATGGTTAGTGATAATTTTGTGGATTCGGCTAACCTTGATATCATTGTATTATCTAAGTAGCGTCCCACAATAAGAGTATCGTTGCTAAGACTATCTTTTTCATTGGGAACATTAGTAGCAACAATTAGCATAGGTGCTTCTGGTAAAATAATAATACCTATTTTAGAAAGATAATTTTCTTGCTTCAGATTTTGAATTCGAGATAGATGTTTTTTAAAGCTTTCAGATATTGGTATTTCTGTTTGTTTATTTAGATCAAATACTTGAGAAAATAAAATTTCTCCTTGAGAATTAACTCGTAAGATTAAGTTAAGTTTTTGATTAATAAAAAAGTTTTTAACAGAATTAAAATTAATAAATTCTTCCTTTGTTAGGTTAACATTAGATTCTAGTTGGTTTTGATTAGCAAAATTTTTTGATAATAATAATACTCTATCCTGTTTTGCTATGGCAGATAAATTAGACAACTGCTCATCTAGTATATTTAATCCTCTATCAACATTTAGACGAACATAATTTGCCTCCAAATATTGGAAGTGGTGAAGCAAAATAATTGATTGTACGACATATAATATTGCTACAATACTAGCGATCACCGTATTAATAATTATTCGTGTTTTTTTGCGAAGTTTCATTGGCTTACTCACTATTTATTTTATTGTATTACCATAAATATGATTATTATTCCCTCAATAATTAGTTAGTAGGCAAAGATTCCATTGACCATGACCAACCCCAGAAATGAAGAGAAGCTTGATCACAAATCATAGTTGCCAGAGGAAGAATAATTCCAGCCTGAGAAATGTGATCGCTTATATGCTCAAAAAAGCTAATATCCAACTTACGAGTAGTGTCAACAAGGGACATAAAAATATCCCAAGCCTTTGTACAAATAAATGTCTGAGTAGCATAACTAATCGATCGTCGCAGCACCATTGTTCTAGCTGCTAACTCCGCAGGATTATTATACCAAGGTAATTCTAGATACTCGACAACCAGAAACAACTCCCTATATACTTGTTTCAATTCAACTACAAAAGATGATTCATGTCTGATCAATAAAAGGTATCCTGCTAACATTGAGATACCAATATCTGATAAAAATTCTAGAAGTTTACCTTCGCTCATGTTTCCATCATAGTATAGGCTCATGATCAATGCTTTGATTCCTAAACCAAATTCTCCTTCGTAACCTTTTGTTAGAAGTGTGTTTGAAACTTGAGCTAATGGCAGAGAATAGCATTTTTCCTTAGAAAACAATACGTTATCTGTTTTGAGTAAAATGTCTTGAACAATTACTTCTTCATAACCAAAATAACTCTGCATTTGGTGGTATATCCTCCTGAATTTGGTGGTATATCCTCCTGATAATAGACTAATATAGCAATCCTAAGTAGGTTGCGGCAAAATTTCATACTGAAAAAGTTTTGGG
>LIN_NODE_127_length_55669_cov_18.681717
TTAAGACACCTAAGTAAATAGGTCGAAAACTTAGGAAGCCATTCAAGGTCAATCTGCACAAAAGTTGTAGGTCTTAAGGAGAGTAGGATTGAGTAAGAAGCATATTAATGCAGACGTAATCACTGTTAGACGTAATGTAAAGTAATAACTAGCTATGAATAAAGCTAAAACCCTAAAAAGAAGTTTAGAAAATCCTAAACCATTTTTAAGCGTGGCATGGGATACAAACGATATACCAGATCCATGTAGTGTTAATCCTAATCTTAAATGGAAAGACATTAACTGGAAAAAGGTAGAAAAGTATGTGTTTAAGTTGCAAAAATTAATTTACAGAGCATCCAGCCGTGGCGAAATCCGCAAGATGCGTAAATACCAAAAACTTCTGACCAAAAGTTACTACGCCTTGTTGCTAGCTGTTAGACGGGTGACTCAGGATAACCAGGGTAAAAAAACTGCGGGTATAGATGGTATAAAGAATCTACCCCCAATGCAAAGATTAAACCTGGTAAATTTATTAAAAAGACGCCGATTAAAAGCAAGCCCAACCCGCAGAGTCTGGATACCAAAACCAGGGAGGAATGAAAAACGCCCATTAGGCATACCTACTATGTATGATAGGGCGCTACAAGCCTTGGTTAAGTTGGGTAGGTCACCAGAGTGGGAGGCACACTTTGAATTTAACAGTTATAGCTTTAGACCAGGGCGGTCAACACATGATGCTATTGCAATCTATCTCAGCATTAATAAGAAACCAAAATATGTATTAGATGCTGACATATCCAAATGTTTTGACCGAATTAATCATGATGCTTTGTTGAGAAAAATGGGTCAAACACCTTACAGACGATTAATCAAACAATGGTTAAAATCTGGAGTGTTCGACAACAAGCAATTCTCAAAAACTGTGGAAGGTACACCACAAGGAGGGGTTATTAGTCCTTAAAGAGCAAACATCGCCTTACACGGTATGGAGAAGTGCCTAGAAAAATACGCCGAAACCCTACCGGGAAAAAAACACGGCAATAAAAAGGCACTATCCTTAATACGCTATAATACGCTATGCTGATGATTTTGTCATCCTACACAAAGACATCAAAGTAGTAATTCAAGCAAAAACCGTAATACAGGAATGGTTAAACCAGGTAGGATTAGAACTAAAACCAGAAAAAACTAAAATTAAATTGCTCACACCTTAGAAGAATATGAAGGAAATAAACCCGGATTTGACTTTTTGGGATTCTATATTAGGCAATATGAGGTTAAGACAGCCAATAAAGGATTTAAAACAATCATAAAACCATCATCCAAGAGTATAAAAACTCATTATCGGAAACTGGCGGATATATGTGATAAATACAAAAATGCCTCCACAAAAGCTTTAATAACTAAACTTAATCCGGTAATAAAGGGATGGGCCAATTACTTCTCTGCCATAGTTAGTAAAAGTACATTCAGCAAGCTGGATATGCTTTTGTGGAAAAGAATAGGTCAATGGGCAATGAGGAGGCACCCAAACAAGTTAGCCAAATGGGTAAAGAAAAAGTATTTCCCTCACTGCAAAATAACCAGAAACTGGATACTTAACGACGTGGCCATAATAAGGCACGTTAAAGTGAAAGGCAATAAATCTCCTTATGACGGCGATTGGACTTATTGGAGTAGTAGAATTGGAAAGCATCCAGGCATAAGGAAAGAAGTAACAACGCTGTTAAAACGGCAAAAGAATAAATGCGCATTCTGCGGATTAACCTTTAGGTCAACCGACCAAATGGGAAGTAGATCATATAAAAACAAGGTCTAAAGGTGGTGACAACACACTTAAAAATAAGCAACTGTTGCACCGACATTGTCACGATACTAAAACTGCCTTAGACAATAAAACATATCCAAAACCTAAAATTACAGGACTTACCTGATGAGTATTTATGGGTAAACGATATGTTAACTCTGAGACAAGGATGTACCTATGCAAAAGGACGTTTAAGAGAGGAGCCGGATGAGGTGAAAGTCTCACGTCCGGTTCTGAAGACGAGTCGGGTAGGTTAGCTTAACTGGCGAATGTTTAACTAGGAACCACTAGGTTTAACTTTTAGATGAAATAAGACATTTGAATGATTTTGTTTGGACTGAAGAGGAATAATCTCTTGGGCTGCTGGTGCACTTAAGTTAATCATTAAAAATTTTTTTTTACTTACAAGTATATTTAAGGAGTTTGTTCGAGGATAATTATTTTGACAATTAATAATGTCATCCTCTCTAAGATACTCTTTATTTTTTAACTCAATTAATACTAGAGGAATAACTTCTGATATCTCTAATTGTTTCAGTGCAAGAAACTCACCCATGTTACTATTTCGTTGAGGAAAGAGTGCACATTGTTTGAAGGATAAGGTTTGTTGTCCATGTTAGTATTTTGGTTTGACCATGGTAAAGGATGGCAAAGGACAAATATATCGGACTGCCTCCTAATTAATTCCCATCTTTCCTGAGTTATAAGTTGATGCTCCTGAGCCTTGACGGATAGACTAACTCATGCATGTTTTTTCAGCGAACCATGTAGTAAGAGTTTTGAGATTAATTTTAAGATCGCTTTTCGCCCAAATAAATTATTGGAGCTGATATTCAATTCCTTCTCAGGAGTTCCCATGGAACATCTCTACTATTGTAGTCTACCCATAAGAAACCGCTGTAATCAATAAAGTTGTAAGTATAATACCAAATCAGCAAGAAGTGTGAGAAGGTTTTATTAAAGTTACAGCCCTTGTTCAATAAGGAATCAAGGAAAAAAAAGGCTTTTAAATGTATTATGATAAGTTGGATACAGACATAAAGAGATATTCTAAAAATTCAAAACATTTGTCTGATCAAGATTTAGATACAGCATATGATCGGATATCATAAGTACGAAAGGTGAATAGTAAAACTCTTGTATTGTGGCTATTTTTCCCGTAAATTTGACCTCAAAGTTGGGAGTAAGTGTTGTATTGAGTTAAGCATTATATAATAGCCGGATTTTGGATAAAATCTAAAATACAAATATAGCTTTAGTGAAAAAATGAAAAAGTATTATATGAGCTTCGGTTGATAGAGGAAACACTGGACTATAATTTATAAAAAAAAATTCTAACTTCATAGTCCATCACTTACAGGGGGGGGGTGCTTAAACTTGTTTTGCTATCTGACCTCAAATATCTCTCTAGCTATGCTATTAGTTCACTTAGTACTTGCTAAACTTGCTAGTTGTTGAGAATCAAGAATTATTATTTGAAGATCTAATTTATTCCATTATTGTCTGTTGTCGAATTTTTTTTGTGGCTGATAAAAAATGTTGTAAAATATGTTATAATGATAAAGAAAATATTAAGTTAAAATTGATAACATTAAAGATACTATTAGTCTGTACAAAATTGCTAGTGCCTTTTAGATTATACATCTGTATGTGTATCTAGATGGAAGGAGCCTCTAGCTGGAGGGCATAGTGAGGCCATGATAATTGGACTATGTGCCATTACTACTGCTAGAGAGGGAAATCCAAAAGTAATTATTCTAGGGAAAAATAGTATTGTAATTATATGTTATTAAAATACGGGTGCGTTTACAGAAAATAATGCAGATTACTTATAGTCTAGGCTAAAGGAAAGTGAAGCTATGGGAAGAAGAGGACGTCAGCTAGCCAAATTATATTATGGTGGGTCTTGGGTATATTGGGATATTTTGGGTATTATGAAGAATTCAAAATCAGAGAGTTTTAATCTAGCTAGTAATGATGCTCTAAAATAGATTTCCATTGTTGAGCGTAAAGTATAGTTCAATATTTGAATGTTGTCCCAAGTGTAGTCGCCCTCATGTTGCTAAGGATAGATTTGTGGGACAAAAATCAAGCTTCAAGTGCAAATCCTGATGCTACTAGTTCATAACTGAAAATATAAAGTGGGGGTGAAATTATGGATGAATCTTGAAGTAGTTCTCCTCTACATAAGTGGTCTTTAGAAGAATGCTATTTCTCAAAATCTTGAGGTTTTTACTTAATCAGCCCTGTATTGGGTAAAGAACTTTCCCAGAGGTAACTCGTGAAAAGCGGGAGCCGGAAAAGATAATTTTAGTGGAGTTGAATCAGTTATGGTATTTTGTGGAGTCAAAAAAAACGGGTTTGGATCTCAATATACTATGACCGTGATCATCAGTGACTAATGGATAGGGGGTTAAGAGATCGTGATAGTGAGACTTAATGAAGACTGCTCGAACCCTTGATTAATAGGAGACGACAGTGTATTGTACAGATTATTGGAAGGGCTTTGAAACTTGTCTTGGAGAAAAGAAAGATGCGCATCATTTGGCAACCAAAACAAAAACTAAGAAAATTGAAGGAATAACTGAAACAATAAGTATTGGCTTGCTCGCTTTAGGGGAAAAATAAAGGTCTTCTCCTAGAATATGAAAATGCTGGAGCTCATCATGGCGTCATTGAGTAGGTTTAAGGTAAAAATAGTAGTATTGACTTGGGTGCTAACTGGAGGCTAAGATTATTAAGTTGCTCTCCATTGTATCAAGTTTCAAATAACGTTAAAATCTAATTCATTCTATTGTTCAATTTGTTATGTAGTTTTGCTTTAAGGAATTCACAAAACAATTGGCCAAGTTTTCAATTTGAGTAAATCAATTAGGGTTTGCCAAAAAAGTCTGATTAGTGAGGCTAAGGAATGAGTAATGCTCAATGGTTGCAGGATGTTAATTTTTCTGCATTTTTCCCACTCAGGTCAGGGAAAATACTAATTTTTAGCCAATTTTTAAATATTAATTTTGTAGTTTTTTGGCACTTTTATCAAGGTTGAGCAGGACTTAAACTGATGTTTCATCAGGATTCTATGTTTATTCAGCTAGCTCTAATTAATGATGCAGGATGGGGACAGTTCCTATCTATTTTGACTGTCAAAGCTGAAAATGCTGGACAAAAAACAATAACTGTAACTCCAAATGCTATAAGTCAAGATTGCTCAAATTGTCGAGAAATAGTCCCTAAAGACTTATTAGGGAGAAGCTATTCCTGTCTATACTGTGACATTGTTATGTGTCGCGATGAAGAGGCAAACAGAAATATAAAATATAGGGGGGTGGGGCATCTCGTCCTTCGCATATCGCCTGTATCCTAGGCAACAGCCGGGCTAGTAAGGGATAAACTTACATTATACTGCAAGGTTAATGTGAAAGTATGTCAAATGAAAACTTCTATATAAAGGAAGAGAAAAAAAATAAGGTTTCAAGCCTCTGTGCCCTTTTAAGGGAATGAAAAAACATTCGATTCAGTATTTGCAGGCTCTAGTTTGAGTTGAAGGTGCTGATAGTTGATTAATGATAACTTATAACTGACATGAATCAATCTCATACAAATCTCAAAGCGGATCAAGGAACTTATCAAGGCCAAAGATGGTTGGTAGAAGAACGGGATGCCTGTGGAGTAGGTTTTATTGCTCACCCATCAGGGAAAAAAAGCCATGAAATTATATTGAAAGCTTTGCCTGCTTTAACTTGCTTAGAGCATCGCGGTGGTTGCAGCGCAGATAAAGATTCAGGGGATGGAGCGGGTCTAATGACTCAAATTCCTTGGGAGTTGCTGTCAGAAAACTTAGAGTTAAACCCTGATAACTGTGGTGTAGGAATGATATTTTTGCCCCAAACGGAAAAAAAGGCGGCAATAGTACGTCAGATAATTGAAAAAAAAATCAGGAACGAAGGTCTAGAGGTCGTGGGTTGGCGAGTTGTACCAGTTGTACCAGAAAGATTAGGAGTACAAGCTAAAATAAATCAACCACAGATAGAACAAATTGTTGTCAGTTCAGATAAGTTGCAAGGGGATGAGTTGGAGCGATCGCTTTATTTAATCCGTCGTAATATTGGACGTGTGATAGAAGAAGAAGGTTTGAGCTGGGGAATAGATACTTATATTTGTTCATTTTCTTGTCGCACTATTGTATACAAAGGTATGGTGCGCTCTGCGGTTCTGGGAGAATTTTACACAGACCTGAAAAATCCAGCTTATAAAAGTTCGTTTGCGGTTTATCATCGACGCTTTAGTACGAATACGATGCCCCGATGGCCTCTTGCCCAACCTATGCGCTTACTCGGTCACAATGGAGAAATTAACACTCTATTGGGAAACATTAACTGGATGAGAGCACGGGAGGCAAGTCTGAGTTCTTCTTTATGGGAGTCACGACTAGATGAGTTGAAACCTTTTGTTGATAATCAAAATAGTGATTCGGCAAATCTAGATAATGTGATGGAATTAATGGTGCGTTCAGGAGGTAGTCCACTAGAAGCGTTGATGATCATGGTGCCAGAAGCATATAAAAATCAGCCAGATTTGATAGACTATCCAGAAATTACTGATTTTTACGAATATTATAGCGGTTTGCAGGAAGGCTGGGATGGTCCGGCACTGTTAGCGTTTAGTGATGGTAAACAAGTGGGGGCAGCTCTAGACCGGAATGGTCTGCGACCAGCACGTTATTGCATTACTAATAATGATCTAGTTATTGTAGCATCGGAAGCAGGAGTAGTTGAGATACCAGAAAAAGAAATACTTGAAAAAGGTCGCCTCGGTCCTGGACAAATGATTGCTGTAGATTTAAGGACTAATGAAATTCTCAAAAATTGGGAGATTAAAAAACGCATCAGTGGACAACAACCCTATAGAGAATGGTTAAAAAACAGAAAGCAGATCATAAAGCAACCATTTATAGCAAATTCTCAACTAGAATCACAAAGTTTACTGCAACTACAAACAGCATTTGGTTATAGTTTAGAAGATCTGGATCTAATCATTACTGATATGGCAAATTTAGGGAAAGAACCAACATTTTGTATGGGTGATGATATTCCCTTAGCAGTGCTTTCGGGACGTCCTCATTTGCTATATGACTATTTTAAACAAAGGTTTGCTCAAGTGACAAATCCTCCTATTGATCCGTTGAGGGAGGGAATGGTTATGTCGCTGAATATGTTGCTGGGTAAGCGTGGTAATTTATTAGAGGTTAGTGGGGAAAATGCACGGTTATTAAAGGTGGAATCACCTGTATTAAATGAGTCAGAATTAAAAGCAATTCGGGATTCAGAATTTGCTACAGAAACTATTTCTACTATATTTGCTGTAGCTGATGGGCCAGAAGGTTTGAACAGGGCAGTGAAGAGTTTGTGCGATCGCGCAGTAAAAGCGGTTGAGAATGGTAAGGAAATTCTGATTTTATCTGACAAATGTGACGGGGGAATAAATGCAGATTTTACTTATATTCCACCTCTGTTAGCTGTAGGTGCGGTTCACCATCACTTGATTCAAGAACGGTTGCGGATGAAAGCATCTTTGGTGGTGGAAACAGGTCAGTGTTGGAGTACTCATCACTTTGCTTGTTTAATTGGTTATGGAGCTAGTGCGGTTTATCCTTATTTAGCATTAGAGTCTGTGCGTGCTTGGTGGTCTAGTTCCAAGGTGCAAAACCAAATGGAACGGGGTAAAATTACAAAAATTACTATTGAGGAAGCTCAGAAAAATTATCGCCAAGCAGTGGAAGCAGGGTTATTAAAAATTCTGTCGAAAATGGGAATTTCTTTGTTGTCTTCTTATCAGGGGGCACAGATTTTTGAGGCTATTGGTATTGGTGGAGATTTATTAGAGTTAGCTTTCCGAGGAACTACTTCTAGGATAAGTGGTTTAACTGTGCCAGAGTTGGCACAAGAGGTGATTTCTTTCCACGGTCGGGGGTTCTTAGAACTGAATATTAAAAAGCTGGAAAATTATGGGTTTGTGCAATATCGCCCTACTGGGGAATATCACATGAATAGTCCGGCAATGGCAAAAGAGCTTCATAAGGCAGTTACTGCGATTAATGGTAGTAATGGTAATGGTAAAAATATAGATCTAACGGAGTATGATCACTATGAAGTTTACCGGAAATATTTGCAAGAGCGACCAATAACGGCTTTGCGGGATTTGTTAGATTTTCATAGCTCTTCGCCTTCTATACCTCTTGAGGAAGTGGAACCGGCAGCAGAAATAATGAAGCGTTTTTGTACTGGTGGAATGTCCTTGGGATCGTTGTCACGGGAGGCACATGAAACTTTGGCGATCGCAATGAACCGAATAGGGGGTAAGTCTAATTCTGGGGAAGGTGGAGAAGATCCTACAAGATTTAAAATCTTAAATGATGTTGATAATCAAGGTTTGTCTCAGTTATTCCCTCATCTCAAGGGACTGCGAAATGATGATACTGCTTCTTCTGCTATTAAACAGGTTGCTTCTGGTCGGTTTGGTGTGACTCCAGAATATCTGATGAGTGCTAAACAGATTGAAATTAAAATTGCTCAGGGGGCAAAGCCGGGTGAAGGTGGTCATTTACCTGGTAAAAAGGTGAGTGCTTATATTGCTAAACTACGTGGTTCTAAACCTGGGGTTTCTTTGATTTCGCCTCCTCCTCACCATGATATTTATTCTATTGAGGATTTGGCACAGTTAATTTTTGATCTCCACCAAATTAATCCTAATGCTGGTGTTTCTGTGAAGTTAGTTGCAGAAATTGGTATCGGTACTATTGCGGCTGGTGTAGCTAAAGCTAACGCTGATATTATTCAGATATCTGGTCATGATGGGGGTACTGGTGCTTCTCCTCTGAGTTCAATTAAGCATGCTGGTGGTCCTTGGGAATTAGGTTTGACTGAGGTACATCGGGTATTGATGGAAAATCAACTGCGCGATCGCGTTCTTCTTCGGGTAGATGGTGGCCTAAAAACTGGTTGGGATATAGTTATGGCTGCTTTGATGGGTGCTGAAGAGTTTGGTTTTGGTTCTATTGCTATGATTGCTGAAGGCTGTATTATGGCTAGAATTTGTCATCTTAATACTTGCCCAGTTGGTGTGGCAACTCAGCAGGAGAAGTTGCGTAATAAGTTTACTGGGGTGCCTGAAAATGTAGTCAATTTCTTCTGGTTTATTGCTGAGGAAGTACGAACTATTTTGGCTAGGTTGGGTTATCGTTCCCTCAATGAAATTTTAGGCCGTGCTGATTTGCTGAAAGCACGGGAAAATGTGAAGTTAGTTAAGACAGAAAGTTTGAATTTAAGTTGTTTGCTTAAGTTGCCAGATACTCGTAATAACCGTGGTTGGTTAAACCATGATACTGTTCATAGCAATGGTCCGGTTTTAGATGATGTGCTATTGGATGATGAGAAAATTCAAGGTGCAATTTGCAACCAGGGTATTGTTTATAAGACGGGAATAAAGGTGGTTAATACTGACCGTACTGTGGGAGCAAGGTTGGCAGGAGCGATCGCTTCTCGTTATGGGAATACTGGTTTTGAAGGGTTGATTAATCTCACGTTTAATGGTAGTGCTGGTCAGAGTTTTGGTGCGTTTAATTTGCCAGGAATGACGTTAGTATTGGAAGGTGAGGCTAATGATTATGTTGGTAAGGGAATGCATGGTGGAGAGATTATTATTAAACCACCTGCAGAGGGACGTTATAACTCAGAGGAAAATGTGATTGTTGGTAATACCTGTTTATATGGTGCGACTGGTGGTATTCTCTTGGCTAATGGTCAAGCTGGGGAACGTTTTGCTGTTCGTAATTCTATGGCTAAGGCTGTTATTGAAGGTGTTGGAGATCATGCCTGTGAGTATATGACTGGTGGTGTTATTGTTTGCTTGGGTAAGGCGGGCCGTAATGTTGGTGCTGGTATGACTGGGGGAATTGCTTATTTCTTTGATGAGGATGGTGATTTTCCGGCTAGGGTGAATAATGAAATTGTTTCTATTCAGCGGGTGTCTACATCAGCAGGTGAGGCGCAGTTGAAAGAGTTGATTTCATTACATTTTGGAAAGACTGGTAGTCCAAAGGCAAAGATGATCTGGGCTAATTGGTCTGAGTGTTTGCCGAAGTTTTATCAAGTTGTACCTCCTTCTGAAGCTGATACGGCTGTAGCAAAGGTTGAGACTGGAAGTCAGGCTGTTGTTAAGGTATAGCTTCTGTTGATTATTAAATAATTTGGGGGCGATCGCTATTTATCGCCCCTTTTTTAGTTTTTGGTTTTTAGTTATTGGTTATTGGTTGAATAGTTACCCTTGGGAAGCTCTTATGATGAGGTAGGAGGGTAAATAAAAGGTTGACAGAATCTATGATTATCTTTTATAATCTTTGGTTATTTTGTACAGTTTATGATCATGACTAGTCGATTTATTAAAATAGGTGCAGCTGCAGAGTTATTAGGGGTGTCTGTTGATACACTCCGAAAATGGGAGGTGTCTGGAGAATTGATACCAGACCGAAAAAGTCAGGGTGGTACTAGGTTCTATGATTCTTCTAAGCTTATCAATTTAGGAAGTGCAGATAGTCCTACTATTTGTTATGCGAGGATCAGTAGCCACGAGCTAAAATTAGATTTAGAAAGGCAACAGGGAATACTAGAGGCTTATTGTGTTAGTCAAGGGTGGAAATTTGAAATGATTCAAGATTTAGGCTCTGGTATGAACTATCACAAAAGTGGGTTACAAAAATTATTAGAAAAAATCTTAAGAAAGCAAACTAAACGATTAGTATTAACTCATAAAGATAGGTTGTTAAGATTTGGTGCTGAGTTGATATTTTCTGTTTGTGAACTTCAGGGGATCGAGATAGTTGTTATTAATAAAGGTGAGCAATTACGTTTTGTTGAAGAAGAACTAGCTCAAGATTTACTAGAAGTTATCACGGCTTTTTCGGCTAGGCTTTACAATTCTAAATCGAAAAAGTCTAAAGCACTATTACAAAGATTACAAGAAGAAGTTAATACAGTTGTGAGAAATATTGATAATAATATTACTAAAATTAAAAGCTAAACTACACTCAAATAACCTGCAAAAAACTTTGTAGTTTAACACTTTGGTGTGGCTTTTTATGTTTGGAATTTTTGAGTGATGGTTTCCTAGTTTTAAGACTTGCTCTAACTGTGAAAAACTGAAATAATTTCTGTCTTGAACGGGGCGTTTGATGAACGGTGAAAATTGTGGTTTTAGTTGCGCTCAAGATTTAAATGCTAGTTTGAATTAAGCTCAGGCGGGTAGTTTTTCCCCGTGTGCTGGAGGCTCTGGAAATTCGGACGTTGCCAGGTAGAAATAGGAATAGAACAGCCTATCTAAATATTATCAAAGGTTGATATAAATAATTGTAGGTTTTTTAGAATTTAGTACAAATATTCTAAAAAAAAAGCTACTCTTTAATGCAACTTCAGCTATTAAATAATAAATATTAGTTTAATGCTTTTTTATTTATTTAAAGCAATTTAATGTCTATTATTATTTGTTTTGCTTCTGTTTTGCTGATTACTAATATTAAATTTAATGATAATTTACTTGCTTTTTGTGTAGCAATAATAAAATGAAAATAGTATCCTGGCGCCAGGAAAGGATTAATCAAATATTTATCTGAAGGCTTATTTTAAGTTTTATTAAGAAAAGCAGGTAACTTATGTATTTGGCTATAAAAATGGGTGTTGTAGTTGGCCGAGTCAGGATAAGAGCTATAAAATAAAAGGACGTCTTGTGTAACACAAGGCTATAATTTTCAGCTTTGGCCGTTTATTATAGATTAAAGTACTATGCTGTCTGGAACAACCCTGAGAAACCGTTATAAAATCATCAAACCTTTGGGTAGTGGAGGTTTTGGGGATACCTATTTGGCCCAAGATTCAGATTTACCAGGAAAACCTAAATGTGTGGTTAAACATTTATCTCCGAAAAGCTCAGACCCTATGGTTCTAAGTATTGCTAGAAAATTATTTGAAAGAGAGGCGGAGGCTTTATACAGGTTAGGTACTGACTCAGACCAAATACCTAGATTATTGGCCCATTTTCAAGAAGAAAAAGAATTTTACTTAGTACAAGAATATATAGAAGGGCAAGACATAAGTCGAGAACTGACGCCGGGGAAAAAATTAAGTGAGTCGGATACGATCGCTTTACTGAAAGGAATATTAGAAGCGTTAGTGGTGGCTCATGAAAATAATATAATTCATCGAGATATAAAACCCCAAAATTTGATGCGTCGCGGCTCAGACAATAAAGTGATATTGATAGACTTTGGGGCGGTAAAGGAAATAAGTACACTGACTATTGCCCCACAAGGTGCAACAACTTTAACAGTTGCAGTGGGAACTCCTGGTTATATCCCGAGTGAACAAAGTAACGGTAAGCCGAAGTTAAGTAGCGATATATATGCAGTGGGGATGGTGGGAATAAAAGCACTGACGGGAAAAGACCCACAAAGTTTACCAACAGACCCAAACACAGGAAATATAATTTGGCGAAATGAAGCGGAGGTAAGTAACGACCTGGCAAATGTATTAGATAGGATGGTGCGCGACCATTTTTCAGAACGTTATAAAAATGCGATGGAAACTATGGAAGCGTTAAATATTCAAACTTCAGGAAAACTAAGGTTAGGTAATAAAACGAGAAGAAAAATATTGATATTGGCAGGTTTAGCCGGAAGTGCGTTTGTGGGAGCATTATTAAATGAAAAATTGAAACCATCTCCAGAAAATATTTCTAGTTTTGTGGGAGCGTTATTAAATGAAAAATTGAAACCATCTCCAGAAAATATTTCTAGTTCTGAACTGAGAACAGAAACCTCTAGGGAAAATATTTCAACTCCCCAGGCAACAGCATCACCAACTTCTCCAGCACCACCAAAAATTTCTGTTCAGATATTTACTACGGTGAAAGTTAACCGCAGAGGAGAAATAATAAGTCGCACTGAATATCAAGCAGAAGTAATAACAGAAAATATTGGTAATGGAGTTTCTCTAGAAATGGTAAAAATTCCCGGAGGTAGGTTTTTGATGGGGTCTCCAGAGACGGAAGCAGAAAGATCTAGTGATGAAAGCCCGCAACATGATGTAGATGTGCCAGAATTTTTGATGGGAAAATATGCAGTTACTCAAGCACAGTGGGAAGCAGTTATGGGAAATAACCCTGCTAGGTTTAAAGGTGCAAACCGTCCTGTGGAAAAAGTAAGTTGGAATGATGCGACAGAATTTTGTCGGAAACTCTCACGAATAACAGGAAAACAATATAGTCTACCCAGTGAGAGCCAATGGGAATATGCTTGTCGAGCCCGAACAACAACACCATTTTATTTTGGAGAAACTATAACCTCTGAGTTAGTTAACTACAATGGCAACTATACTTATGCTGATGCTCCGAAAGGAAAATATCGAAAAGAAACAACAGATGTGGGAATTTTTCCACCGAATGCATTTGGTTTGTACGATATGCATGGGAATGTGTACGAGTGGTGTCAGGATGTTTGGCATGAAAACTATAATGGAGCACCTACTGATGGCACTGCTTGGGAAACTGGAGGTAACAGTGGTTTCAGTGTCCTTCGTGGCGGCTCCTGGGACTTCTTTCCTAGGTGGTGTCGCTCTTCGCTCCGCGGCTACTATGTCTCCATCGAGGCGTTCAACAACGGTCTTGGTTTTCGTCTTGTGAGTTTCCTCCCCAGAAATTAAACTACATAAGCACTGACTTTTACCCTGGCTTTTTTTTCCGAATATTGGGAAATTTCTCCGGGGGGAGTTAAAAATTATGACGTTTCACCTGCTTTGTGCATTTCATTATAAAAATGGGTGTTGTAGTTGGCCGAGTCAGGATAAGAGCTATAAAATAAAAGGACGTCTTGTGTAACACAAGGCTATAATTTTCAGCTTTGGCCGTTTATTATAGATTAAAGTACTATGCTGTCTGGAACAACCCTGAGAAACCGTTATAAAATCATCAAACCTTTGGGTAGTGGAGGTTTTGGGGATACCTATTTGGCCCAAGATTCAGATTTACCAGGAAAACCTAAATGTGTGGTTAAACATTTATCTCCGAAAAGCTCAGACCCTATGGTTCTAAGTATTGCTAGAAAATTATTTGAAAGAGAGGCGGAGGCTTTATACAGGTTAGGTACTGACTCAGACCAAATACCTAGATTATTGGCCCATTTTCAAGAAGAAAAAGAATTTTACTTAGTACAAGAATATATAGAAGGGCAAGACATAAGTCGAGAACTGACGCCGGGGAAAAAATTAAGTGAGTCGGATACGATCGCTTTACTGAAAGGAATATTAGAAGCGTTAGTGGTGGCTCATGAAAATAATATAATTCATCGAGATATAAAACCCCAAAATTTGATGCGTCGCGGCTCAGACAATAAAGTGATATTGATAGACTTTGGGGCGGTAAAGGAAATAAGTACACTGACTATTGCCCCACAAGGTGCAACAACTTTAACAGTTGCAGTGGGAACTCCTGGTTATATCCCGAGTGAACAAAGTAACGGTAAGCCGAAGTTAAGTAGCGATATATATGCAGTGGGGATGGTGGGAATAAAAGCACTGACGGGAAAAGACCCACAAAGTTTACCAACAGACCCAAACACAGGAAATATAATTTGGCGAAATGAAGCGGAGGTAAGTAACGGCCTGGCAAATGTATTAGATAAGATGGTGCGCGACCATTTTTCAGAACGTTATAAAAATGCGATGGAAGCTATGGAAGCGTTAAATGTTCAAACTTCTGCAGGGGAAGCTATGGAAGCATTAAATATTCAAACTTCAGGAAAACTAAGGTTAGGTAATAAAACGAGAAGACAAATATTGACATTAGTGGGTTTAGCCGGAAGTGGTTTTGTGGGAGCATTTTTAAATGAAAAATTGAAGCCATCTCCAGAAAATTTTTCTGGTTCTGAACTGATAACAGGAACCTCTAGGGAAAATATTTCTATTCCACCACTACCAAAAATTTCTGTTCAGATATTTACTACGGTGAAAGTTAACCGCAGAGGAGAAATAATAAGCCGCACTCCAGCTCAAGCAGAAGTAATAACAGAAAATATTGGTGATAGAGTTTCTCTAGAAATGGTAAAAATTCCCGGAGGTAGGTTTTTGATGGGGTCTCCAGAGACGGAAGCAGAAAGATCTAGTGATGAAAGCCCGCAACATGATGTAGATGTGCCAGAATTTTTGATGGGAAAATATGCAGTTACTCAAGCACAGTGGGAAGCAGTTATGGGAAATAACCCTGCTAGGTTTAAAGGTGCAAACCGTCCTGTGGAAAAAGTAAGTTGGAATGATGCGACAGAATTTTGTCGGAAACTCTCACGAATAACAGGAAAACAATATAGTCTACCCAGTGAGAGCCAATGGGAATATGCTTGTCGAGCCCGAACAACAACACCATTTTATTTTGGAGAAACTATAACCTCTGAGTTAGTTAACTACAATGGCAACGGTGCTTATGCTGATGCTCCGAGAGGAAAATATCGACAAGAAACAACAGATGTGGGAAATTTTTCACCGAATGCATTTGGTTTGTACGATATGCATGGGAATGTGTGGGAGTTTTGTCAGGATGTTTGGCATGATAACTATAATGGAGCACCTACTGATGGCAGTGCTTGGGAAACTGGAGGTAATAGTAGTAGAAGAGTCTGTCGTGGCGGCTCCTGGATCATCTATCCCGGGAGGTGTCGCTCCGCTGACCGCATCGGCTTTGGCTCTGTCGTGCCCAACCTCAACGCTATTGGTTTTCGTCTTGTGAGTTTCCCCCCCAGAACTTCAACCACATAACCACTGACTTTTACCCTGGCTTTTTTTTTCCGAATATTGGGAAATTTTTCCGGGGGCAGTTAAAAAATTATGACGTTTCACCTGCTTTGTGCATTTCATTATAAAAATGGGTGTTGTAGTTCACCGAGTTAGGATAAGAGCTATAAAATAAAAGGATGTCTTGTGTAACTATATTTTGATAAGTTATCCCACAAGGCTATAATTTTCAGCTTTTGCCCGTTCATTATAGATTAAAAATACTATGCAGTCTGGAACCACTTTGAGAAACCATTATAAAATCATCAAACCCTTGGGTAGTGGAGGTTTTGGGGATACCTATTTGGCCCAAGATTCAGATTTACCAGGAAAACCTAAATGTGTGGTTAAACATTTATCTCCGAAAAGCTCAGACCCTATGGTTCTAAGTATTGCTAGAAAATTATTTGAAAGAGAGGCGGAGGCTTTATACAGGTTAGGTACTGACTCAGACCAAATACCTAGATTATTGGCCCATTTTCAAGAAGAAAAAGAATTTTACTTAGTACAAGAATATATAGAAGGGCAAGACATAAGTCGAGAACTGACGCCGGGGAAAAAATTAAGTGAGTCGGATACGATCGCTTTACTGAAAGGAATATTAGAAGCGTTAGTGGTGGCTCATGAAAATAATATAATTCATCGAGATATAAAACCCCAAAATTTGATGCGTCGCGGCTCAGACAATAAAGTGATATTGATAGACTTTGGGGCGGTAAAGGAAATAAGTACACTGACTATTGCCCCACAAGGTGCAACAACTTTAACAGTTGCAGTGGGAACTCCTGGTTATATCCCGAGTGAACAAAGTAACGGTAAGCCGAAGTTAAGTAGCGATATATATGCAGTGGGGATGGTGGGAATAAAAGCACTGACGGGAAAAGACCCACAAAGTTTACCAACAGACCCAAAAACAGGAAATATAATTTGGCGAAATAAAGCGGAGGTAAGTAACGACCTGGCAAATGTATTAGATAAGATGGTGCGGGAGTATTTTTCAGAACGTTATCAAAATGCGATGGAAGCTATGGAAGCATTAAATGTTCAAACTTCAGGAAAACTAAGGTTAGGTAATAAAACGAGAAGAAAAATATTGATATTGGCAGGTTTAGCCGGAAGTGCGTTTGTGGGAGCATTATTAAATGAAAAATTGAAACCATCTCCAGAAAATATTTCTAGTTCTGACCTGAGAAAAGAAACTCCTAGGGAAAATATTTCAACACCCCAGCCGACACCATCACCAACTCCTCCACCACCACCAAAAATTCCCGTTCAGCTATTTACTACGGTGAAAGTTAACCGCAGAGGAGAAATAATAAGCCGCGCTCCAGGTGAAGCAGAAGTAATAACAGAAAATATTGGTAATGGAGTTTCTCTAGAAATGGTAAAAATTCCCGGAGGTAGGTTTTTGATGGGGTCTCCAGAGACGGAAGCAGAAAGATCTAGTGATGAAAGCCCGCAACATGATGTAGATGTGCCAGAATTTTTGATGGGAAAATATGCAGTTACTCAAGCACAGTGGGAAGCAGTTATGGGAAATAACCCTGCTAGGTTTAAAGGTGCAAACCGTCCTGTGGAAAAAGTAAGTTGGAATGATGCGACAGAATTTTGTCGGAAACTCTCACGAATAACAGGAAAACAATATAGTCTACCCAGTGAGAGCCAATGGGAATATGCTTGTCGAGCCCGAACAACAACACCATTTTATTTTGGAGAAACTATAACCTCTGAGTTAGTTAACTACAATGGCAACTATACTTATGCTGATGCTCCGAAAGGAAAATATCGAAAAGAAACAACAGATGTGGGAATTTTTCCACCGAATGCATTTGGTTTGTACGATATGCATGGGAATGTGTACGAGTGGTGTCAGGATGTTGGGCATGAAAACTATAATGGAGCACCTACTGATGGCAGTGCCTGGGAAACTGGAGGTGATAGTAGTAGAAGAGTCTGTCGTGGCGGCTCCTGGGTCAACTATCCTGGGAGGTGTCGCTCTGCGGACCGCATCAACTATGACTCGGTCGGGGCGGACTACATCGGTATTGGTTTTCGTCTTGTGAGTTTCCCCCCCAGGACTTTTGAATAGCCCTTTGCCCTTTTGCCCTCTTGCCCTTTGTGGTTCCTTCCCGCTCTGCGGGAAAAATTTTTTTAGACTCAGAGACAATGTAGCAAATTATACAAAACATCTAGATAGAAAGAGGGGTTCACAGCTATGGCAGTTAAAGCCTGAATATTTGATCAAAAAGAACATGGGGAAAAGTGAGTGAGAAAAACGAATGGTGATGCCTAGGCAAAGTCTGACTGAAACTTTAGAAGAAAACTGGAGGGCTCAAGAAAAGCCGACAACTCCCAAAATAAACAGGCGATCGCTGCTACAAGACCGACCACCAAGAGGGTAATAGTCATTTTAGACCCTGCTTTTTCAGAAAATTCTGCCAATACTTGAGATTTTCTACAACCGACTCCGGAAGACTTAACAGCAGTTACTCAAAAAGAAATATTCAAAGCAGAGGCGATACTATGATCAGTAACCATCACCACCATTTTCCCAAGAATTATCTAAAAGTATTTTCTGGGGATAGTAATAGCAACGACCTACAACAGCAGCTAACCCCTCCCTGAAGCAGAGAACAGGACTATCGCGAACCTGAACTCAATTATTCTCAATATCTAAATAGACATCCGTTTCATAACTTGCCCTTGTAATATCAAAAAATGACCAGAAAAAGAACCAGAGTCAAAATCATTATTTACCCAACCATAGTCGCTGAAACCATCAGCCCTGTAGTCGTCGTCCTCTAAATTCAATTTAAGAAATAAAAAAGACAGTCAATATCACCCACATAGCTAGGTAGTGAAATATTAGAGTCAAAACCATAGTCATTTGTATAGTCAGGAAAAGCAGAGTCATGGTGTTGACCCTGAACATTGTCAGCAAGATCATCACCAGACCAAAAACCCTCAGAGACAAAAAATATCAGAAAAAAACAGTCTAGTTATAGCCTTCATACTTAAACTTAACCTCAACAATTTTCAACCCATTCTTTGCCATATCCAGAGTCAGAAATAAACAAACAAAATAAGTCTGAGAAAAGTAAAACTCCCAGCAAATTAAAACCCTAACTTTCTAATCTAATTCTCCCTCTAAAATAGTAGCGATCGCCACACTAGCATTATCTTGAAATTCTCTAACATTAACCCTATTGAGCAAGAAAATAGAAAGTATCATTCCCACTCCTGCTAATAGAAAAACCAACCCATAAGCCAACATTGAAACATTAAATAAACGGCGACCAACATCCAAAGTCACACCACCAATAACCGTAGATAAACCTCGTGCCATTGCCTGTGCTAAACCCCAAGCCCCAATAAAAGTTCCCGCCGTTTCCGCCGCCGTTAAATCTAACATTAAACTAAGAGCAGCAGTAGTAGTTAAACCTGCAGCCAAACCATACAAAAATAAAGCACTTAAAAACAAAGAAAGCTTACCAGTAAACCCAGACATAACTATCAAAATAAAACTAATTGTTGTTGCCACACATCCAACCTTCAAAGAATTTTTCTTTCCCAACCTTGGTACTACTAAAAAACCCGTTGTACCTAACCCAATTAAAGTTCCTATTCCCGAAACAGCATTCAACCTAGTACTTTCAGAAATTGGCATCAGAAATATTTCCCCAGCATAAGGCTCCAAAACAGCATCCTGCATAAACAAACTAATAATTAATACAAACACAAAAGTAAAAAACAAACCAGTTTGTCTATTAGCCTTTAAAATTTTTAAAGTTGTTCCCATAGTAACTTGATCCTCCCGGTTAGCAATAGTTGAACGACTGCCATAACGAGAGTATTTTTCCTCAACTCCCACAGTACCAATAAAAGCAAAAACCAAAACAATTGCCGGTATTATAATAAACAAATTATTAATAGAAACTTGAACAGTTTCTAACGGAGCATCCACACCAACTTGTTTCAATAAAAAACTACTAGTAATAGCCCCAATAATAATTCCCACCATCAACATTGACCAGACTATACCGACAACCTTAGAACGATTATCTTCATCAGAAATATCTACTAATAAAGCAGCAAAAGGTGTAGAACTTGCACTTAAAGCCAAACCATAAAATATAAACATTAAGCCTAAAATACCAATCCAAAAATAAGTAGAATTAGACCAACCATTAACCCTTAAACTATCACCAACCTGCCACATAGCTTGCACAGCAAAAAAAGCAGTTACCGTAAAAAAAACCGCTCCTATCCACATATAACCAGTGCGATGTTTACCAAGCAAAGGCTTAGTATCAGACATTTGACCAAACCAAACCCTTGCTGGAGCCATAAATTGATATAACGATAAAGTTATGGCTACTATTGTGGCAGGAATTTTTAATTCAGCAATCATAACTCGGTTTAAAACTCCAAGAGTTAAAACTGACATTGTTCCTAATCCCATTTGATAGAAACCCAATCTAAACATAGTGAATAAATTAAGTTTAGGAAAATTTTTTTCCATATCAATATTATCGATTTTTGTACCTTTTAAATCTTTACTTGTCATTTCATTTATGAGTTATCAGCTATTAGTTATCAGTTATCAGTTATCAGTCATTATTTATAAGCATTTCTAGCTAAAATCATCAGCTAAAAATATAGAAGCTTATTTTTTTTATCTCCTATCTAAGAGAAAACCTCAGAGCCTACCTTTTAGTCATAGCTATATTAAGAGCACTGAATTAACATCTATAGATAGAAACATAACCGACAACTTATCGTCAATTTCCAGACATTATACAGTAATTGAGAAAATTAATTAATAAAAATTTTACAATGGCAACAACTGCTTTAGGTAAAAGGAAAAACCTCAGAACCTACTTTTTAGCCATAGCCATATTAAGAGAACTGAATTAACATCTATTTAGATGGAAATATAACCGACAATTCATCGTCAATTTCCAGACATTATACAGTAATTAGGAAAACTTTTACCATGGCAACAACTACTCTAGGTACAACAGGAATAACTGTTAACCCAATTTGTATCGGCACTTGGGCTTGGGGGGATAAACTTTTTTGGAATTATGGCAGTAATTATGGAGCAAATGAAGTAGAAGCCGCTTTTAAAACCTCCCTAGAAGCTGGGGTAAATTTCTTTGATACTGCCGAAGTTTATGGCAATGGTTTATCAGAAGAATTGCTGGGAAAATTTATGCAAGAAACTGAAAGACCTGTGCAAATTGCTACTAAATATGGTCCTCTACCTTGGCGACTTTTTCCAGACTCAGTTGCTGATGCTGTGACTGCTAGTCTAAAACGATTAATAGTTCCCAAAGTTACTCTTTATCAAGTACATTGGCCTTTTACATTTTTGATGAGTCAGGAAACATTATTAAATGCTTTAGCAGATGAAGTTAAGCAGGGTAGAATTGAAGCGGTTGGTGTTAGTAATTATTCTGAGGAAGAGATGAGTCAAGCTCATAAAATTTTGGAAAAACGAGGGGTAATATTAGCCACAAATCAAGTGAAATATTCTTTGCTTTCCCGTAAAATAGAAACTAAAGGAATTTTAAATACAGCCAAAAAATTAGGAATTACAATTTTAGCTTATAGTCCTTTAGCTCAAGGGTTATTAACTGGAAAATACACTTTAGAAAAGTCACCTACTGGGGCTCGCCAATTTGATTTTCGTTTTCAAAAGAGTGGTTTAGAAAAAATTGCTCCCGTTATGTCTTTGTTAAACCAAATTGGGGAAAAATATAACAAAACTCCGGCACAAGTTGCACTTAATTGGTTAGTTTTTCAAGATAGTGTAATTCCTATTGCTGGCTGTAAAAATTCTGAGCAAGTTCGACAAAATATTGGAGCAATAGGTTGGGAAATGACTCAAGAAGAATTTAATCAATTAGAACAAATTACTCGCCCTTGGTTAAATTGAAAATGAAAGTATTAACTTAATCAAAAAAATAGGGAAGGGTTTGGTGTATTAAGGGGAGTTGATGAGGAAGTGACAAATTAATAGTTTGTTCATTTTTGTAGTTGGTTTAAAATATCCCCACTACTTCCCTTATCTGCCCAGGGAATGGGGGGGTAGGCGGTAAAGAAAGCGTCAAATTATAGTATGGGAGAAAACATATATTTCAAACCATTTTTTTCCATATATTTACTCTTCTGAAATATTTGTTTAATAGCAGCTAACATATTTTCTTGCCTTTGTCAATTTTTATGTTCAAAAAAACAAAAATATTAATCAAATATAACCTTAGAGATAGAGGCTTTTAACCCTCCAAAACCAGTAGTTAATTTTGGGTAAAGCAATTTTATTTTGGTCCTTAATATTACTGAATTTTAATATAATTGATTTGGACTTTTTTCCTCACATAACTTTACTTAATTTTTTGGGAAAAAGATTTGACTTTTTTAAAATATTCCAGTACTATAAGTACATTCAAATATCTGGGTAATATAAAATAAAGCAAGCGTTCTTTTTTTATTGATATAAAAAAAAGCGCTTTTATTTTTTTTAAGTTTTTTTTAGCTATCCTATTAAAAACCTCTTTTTTTATCTTCTCCCTGGTTTAACGCTGTCATTACCGCCTGTTGACTAATATTCTGATAAATTTTCTGGAAATAATTCATAACAACATTAGCAGATGAACCGAAAGGAACATCCCCCAAAACATCTAAAACTATTTCATTACTAGGGGATGGACTAATCACTACTAAGGAAGGATCTAACTGTTGATTATATTGCCAAAAATTCTCAAAACTTAGAGATTCTTGAGTAGCTGAAGCCACAGTTAAGGAATCCGAAACCTTGGTTTTTTTAGACTTAAAATTTTTCGCTTCTGGAACTTTTTCATCTTCACTTTGACCACGTTTTTGACGTAATTCTTCTAAAATTCTTTCTTTAGTACGACCCCTTAATTGAAACAATAAAAATGGGTCATCACTGAAGCGATCGCCTAATAAATAATAAACTGCTCCAATATGTTTACAAACTTTAGCTGGGTCTGGGCAGCTACATTTAGAATGAATTTCATCTAATGTAAAAGGAAATAATCTTAAACCATTAGCAGCAAAAACTTCTTCTATATCTTGAGGCATTTCTCCAGCCAATAATTTAGCAGTAAAAATTGCTCTTTCTGACATAGTTTGAATAATATAACTCCAGTCTTCATCAGTAAAAGTATCTAACCATAAAAATAACTTGTAGGGTTCAGGTGCTGTACCTTGAACTTCAGCAATAATTTTTTGATCCTTAAATTCTAAGCTGAGAACATTGCCTTGCCGAGCATAATTTCTAGCTCGTTCTAATCGTTTTTTATACCGATAAGAATTTAACAAATCTATCCATTGCTGAGTCCACCATTCTTTATCACTGTGTAAGCTTGTGTAATTAGTCATTTTACTTTCAATAGACTTATATTGATAAAAAAAATTTACATTTATCCTAGTCTATCATATATAACAATTATAAATAATATCTGAGCAAAAGTTCACCCTCAAATATCATCAACTATAAACAAATTACTATTAGCCCTTATTGAATATTTTGAACCATATTTTCAAGAGTCTTATCTGTAATTTTATGTGTAGGTTAGGCAGAAAAAGTGAAACCAAACAAAGTCTAATAGTCAGAACTTACACCAACCCATAAATAACGCACTACCTGCGACTATACTCAAGTCCTGATTATCTGAGCTCATAACCCCACATTATAATATTAAAGCCAATGCAGTGAGTATGTCAAGAAAAATGCAGTGAGTATCTCAAGAAAAATATCAGCCCTTGTAGAACAAAGTGAAACACAACAAACTTAGCTCAACATCTCCAACAACTTCGACAAGAGCATAACAAACTGCAAAACCAATACCAGCCTATTATTTCAGGTTTTCAATTTGAGCCATGTAGTTCAAATTTAAGCGATCGTGTAGCAATTATTCAGTGTTATATCACAACCGATAAGCTACTTATTTTCATTATTACTAAGCAAACTAACCAGCCTACTATTTTATCAGATGATTTGATCAGCAAAATAGAGCAATGGACACGCAACCACCTGAAAGCCTATAACAATAAAATTATTGGCAGCATCACCTAATAACTTGCCTCCATCTGCTGGGAAAAATTTTATATATTGATCAAACTATTCAGCAAATTCCCACAGAGTGCAAAAAACTAACTTTAACCCCCCATTGCTACTTGCATTTACTCCCATTTCATGCTTTATCACTTAAAGAAAACACCAGTTTTGTTGACATATTCCCCGCGCGTTTACACTAGGGAATATGTCTATCCTCCCACATCAGTAACGCAAATTAACAAAATATTACTCCACTGTCACCGACTTCGCCAAATTCCGTGGCTGATCCACATCCAAACCACGATGAGCAGCAATATGATAAGCTAACAACTGCAAAGGAATAACAGTTAACATCGGCGACAACAACTCATCCACTGCCGGCACCGCCAACACATTATCAAACATATCCACCTCCGTACTTTCAGGAGTCACCCCAATTAACTGCGCATCCCTCGCCTTAGCTTCCTGAGCATTAGAAAGCACCTTTTCATAAACCAAACCAGGCATAGCGATCGCCACCACAGGTACTTGATCATCCAACAAAGCGATCGGACCATGTTTCATCTCACCCGCTGGATATCCCTCCGCATGAATATAACTAATTTCCTTCAATTTCAAAGCACCCTCTAAAGCAATTGGATAATTAATTCCCCTACCTATAAAAATCAAATCTTGAGTGTTATTAAACTGGTGAGCAAAATCTTCAATTTGACTATTTTGAGAATCTAAAATCTGTTCCATCTGTGCCGGAATTTTTTGTAAACCATTAATAATTTCTGCGATTTTTTCCCCAGATAAATATTTTCGTTGCCATCCTAAATCTATAGCTAAAAAATAAAAAGCTATTACCTGTGCCACAAATGTTTTAGTTGCAGCAACCCCAATTTCAACACCTGCCCGAATATCAATAATTTGATGCACTAAACTAGCAATAGAACTTTCTACCCGGTTAGTAATTCCTAATAATCTTGACGTGAATTCAACAGGTTTATCTAAACGACGCTGTTGTTCTATTGCTAAAGCTGCCAAAGTATCAGCCGTCTCACCAGACTGAGTAACACCAATTGTTAGAGTATTTGCTCTCAGAGGAGAAGGAGCATAACGAGCTTCAGAAGCATAATTTACCGTAGTCGAAATTCCTGCTAATTGTTCTAATAAATACTTACCAATCAAACTCGCATGCCAACTAGTACCACAGGCAAAAATTTCCACCTGTTCCAAATTTTTATATAAAGATGACGACAAGTTTAAATTAGTAGGAGAAATCTGAATATTTTTCACATCCCAATCACTATTAATATAAGTTTCTAAACAATTCCTAATAACATTTGGTTGCTCATGTATTTCCTTAAGCATAAAATGCTTAAAAATGTTTTTGTCAACTAAATTTGGACTCCAATTAAGAATACGAGGTAGTTTATTGATACGATCGCCATCAAAATTATAAACTTCGACTCCCAGAGGAGTTAACCGTGCCATTTCTCCATTGTCCAAACTGACAACAACTTGAGTATGAGATATAAGAGCAGGAGTATCAGAAGCACAAAAAAACTCCCCTTGACCTAAACCGATAGATATAGGTGCTTGCTGTCTAGCAACAATAATTTCATTCGGATAGTCTGCACAAACAACAGCGATCGCAAATGCCCCATCCAACTTATTCACAGTCTGACGCACTGCCTCTAAAAAATTTTCCCTGTTCTTCGTTCTCCCTTTCTCGTTTCCCGCAAAATTAGATAAAAATTCTGCAATTAAATGAGGAATAACTTCCGTATCCGTCTCAGAAACAAACTTATGCCCCTGACTTTCCAATTCTTTGCGTAACTCCCGATAATTTTCTACAATTCCATTTTCTACTACTGCGACTCGCTCCGTATCATCCGTATGGGGGTGAGCATTATATTCTTCCGGTTTACCATGAGTTGCCCAACGAGTATGACCAATGCCAACATTAGCTAACATTTCCACTCCTGCCAATTTTTCCCGTAGGTTGTATAGCTTACCTTTAGCACGAACAGATTTAACTTGACCATTACAAATAGTGGCCACACCAGCAGAATCATAACCCCGATATTCTAGTTTTTCTAATCCTGATAGTAAAATTTCTGTAGCTAACTGTGTACCAACATAACCAACAATTCCACACATTTAATTTTTTACTCCTATTAATTTTTAATCACTATTTAAGATATATTCCCTCAAATTTACTTATTCCACAGGATAAGTTAAATGTTTATGGAATTATGACCAATGGCCAAAAAAATCAAAAAATAGGGGTAAATTAGTCCCGATAGTATTAGTGTCCTCTAAATTTTTAACAATACACAGTAGAAAGCTGTCTACTGATAGGGTATCTCCCAAAGTTGACAAGCTCTTTTTGTAAGTGCTTTTACCACTCAAAACAGTTAATTGGCAAAACCCAGATCGGTTTTGACTTATCAGAAATTAGGCCACTTATAGGAGCAAGGGCTCCAGCATCCCTAACTAGAGAGTGAACTACAACACCATCTGCCAGTTGATTATTTTAGGGCCGGAAAATAGATGCAAATAGCTCAAACCATTCTCCATTTAAGAATCACAGAATTTATGTTTCATTTAACATCCTCCCGAGCTATTAGCCGTGAGGAGTTATAGCCACTCAAAGGTGTGATAGGAGTTGACTTTTCACAGAGTTTATGCAACTTAAGTAGCGATCGGCAGACTTGACCCTAGTCTTACTTTTACCTAATTTTTAATACCAGTCATTTTCTAGTGGTAATCAGAAAAAAAATTAGAAAAAACATGGTTTAATTTTATTAAGTAAATTAACTAAAAATATATGCCCATTGGTGAATTGAAATATCCTTCAATTCAAACGAAGCAAATTTTACTTTGAATAACTAAACTTTTTTTGTTATTTTTAAAGAAATAGTTAAGCATTCTCCGCTCTAACTGTGGCCAAATGCTGTATCCCACAAAACTAATTTTGGCCTTGTGCCATAGTATATAGACCACGATCTAAAGGTGGCAATAAATATAAAAAATACAGCGACAGGGCGTTGAGTCCTGAAAAATCTTGGAGTTTATTTAACCTATTGAGGAGTACTGGGAAACAAAAAGCCCACACTATAGCCTCAGCTTAGTGCGGGAGTATGTCACATAAGGTTTTCCCTCCCTCCTATTAAATTTCCAACCAAAAATTAATAGAGGGAAGTTAGTATTAGTAAGCTAGGCCCATACTGCGAGTAGTTTCAGCACCCAGATAAACCCGGACACTCAAAAAGTCAGTAGGGCAAGCAGTCTCACAACGCTTACAACCAATACAATCTTCAGTACGAGGAGATGAAGCAATTTGACCTGCTTTACAACCATCCCAAGGTACCATTTCTAGAACGTCTAATGGACAAGCACGGACACACTGAGTACAACCAATGCAAGTGTCGTAAATTTTTACTGAATGAGACATGAAATAAGTTCTCCCAAAAAAATTTTTCTGGTTTATCTACTCAAAGGCAGATATAACAGCAAGTTTTTAGATGTTAATGCCTCGATTTAGTTTACCTTACTGGTTCTGATCACTGATAAACATTGTTGAAAAACTTAAAGTATCTCAATTATCTAGTAGTAACTAGTGAATTATTTAAAGTTCCAACTTTTCTAATACTGGACGAGTTGAAACTATATGACGATCTAATCCTAGTTCCTTTGGAGAAATGCCTAAAGCTAAAGCTATTAATTGGGGTAAGTGTAATACTGGTAAACCTAACTTATGGCCAATCACTCTCTCTACTTCTGGTTGACGGGAATCTAAATTTAAGTGACATAAAGGACAAGGGGTTACCATACAATCTGCACCTTTGTCAATAGCTTCACTAATATGATTTCCGGCCATCTGGAAAGCCTGATTAGTAGCATAACTAGAAAGAGGCCAACCACAACATTGAGTCCGTCCTCGATAATAAATTGGGGTAGCTCCAATAGCCCGAAACACATTTTCCATAGACTCTGGTTGATAAGGGTCATCATAAAGTAAATTACTTTGACCTCTAAGTAAATAGCAACCATAGAAAGCAGCGCATTTGAGGCCGGAGAGCTTACGAGTGACACGACTTTGGATTTCCTTAAGACCATAATCTGCCACTAATGCCCATAGTAGATGTTTAACCTCTGTACTGCCTTGATAAGGAGAACAACTTTGTTTTTGTAAGAGGCCATTGATTTGTTCTAAGTAAGCTGGTTCAGTTTGTTGGGATTCTTTAAGACGCTCATCCACATGTCCAATAACCCCTTGACAAGTGCTACAATGGGTTAATAAGGGTAAATTTAGTTCCTCAGCCAAAGCTATGTTACGAGCGTTAACAGTATCTTCTAATAGTTGAGAGTCTTCTTTAAAAGTACCAGACCCACAACAAGCAGCCTTTTTGAGTTCTACTAGCTCTATTCCCAGGACTTGGGTAAGAACTTGGGTAGACTGATAAAGCTCTCGGCAAGCACCTTGAGCTACACAACCAGGAAAGTAAGCATATTTGAGTATTTGAGCAGACATTACATTAACTAAAAAATTAGCTGTTAAAATATATGTGATGATTTTAATGATATTAATCTATTCTATATTGATTTATAATATAGGTTTATGATTATCATAAATAATTTGCGCCAAAACCAAGAAAATACTTTGACAAAAGTAATAAGCTTGTGATAATAGTAAAAAATTAAAGAAATTAACTGAAAAATAGGTTTTCAGCTTCTCTGTTGTAGAGAAACTTTAGTTGAAATGTTTGAAATATGGCAGCAAACATGATAAACACCAAAATGCTGCAACAGATTTTGTTGAGTCTCTCGAAAGCATTGAGAATAAAAAAATAGACCTACAGGAAAAGGAAAGACTAATGCCAATTAGCAGTATCGCCTAAAGCGTTAGCCTACCCAATAGTTAAGGAGCGATAGTAATCTCCTTAGCTTTAAGCTGGAAACGATGTCAAAGATACTCAATTGCCATAATTAATTGTTAGTTTTAACCTAGTTTCAGATAAAATTGGAAACGCAACATTTAAATAATTTCAAGTAAGGAGAAAATTTTATGACCAACGATAGTGTTCCGGCGAAAGTCATGGAAATTGTGGCTAAACAACTGGAAAAAGACCAAAAAGAAGTCACGCCAGAATCGAGTTTTGCTAACGATCTAGGAGCTGATTCTTTAGATACTGTAGAATTAGTCATGGCATTGGAAGAAGAATTTGGTACAGAGATTCCAGATGAAGAAGCAGAAAAAATTACTACTGTCCAAGCTGCTGTGGATTATATTCAAAACAAGATGGATGATGGAAAAATAAAACTGGAAAAATAATTATTTACTACTTTAAATGTGTTGGAAAATAGTATCCCGTTATAGCTTTAGCTTAACGGGCTATTAGTTTCTGGGGACTCAGAAAATTAAAGGGTAGCCAAGATTTGAGTGTTTTTTTAGATAGGACTTACCCAGAAACCTAGTTGATCCACAAAATATCCGCCAGAGCAAAAAAAATAATAATTAGGTCAATAAATACTGTTCATTATTTGGATAGGTAAGTCCTTTTCTATTGACGATTAATGCTATGATATTAAACTTACTCAGTAGTAGTAACTATGAAACTCTCTCACAAAATATTAATAATTAAGATAGAGTATAGCCTTAAATTCCGATATTCATGCCTTAAGGCATGAATATCTAAAACTCTCTATTGGTGTTAGGTGAGTCAAAGAATTTCTGATACAAGAAGGTGGTAGATTTAATTCTTTCTATCTGTGGAGACCATAGCTTTTTTCAACTTTTGAAGCAGAGAGCTATAAGGTTGAGATAACTAGGGTTATACCTCAACAGTAGTTGTGCAAAGACACTAATCATAGTAGAAATATCTGAAATAATTACAAAAAATACACTATATATAGCAGTAATGTGTAAGTCCAGTTCAAGAAGTATAACGCTATAAAACGTCTAAGCCCAAAGTTTCTGGGTTCTGGGTTCTACGTGTGGAATTTCTGAAAACTAAAAATAAAAAAAATATGACAAACAAAGAGCTTAAACGGGTAGTTGTCACAGGAATGGGTGCAATAACACCAATTGGCAACACTCTGTCTGAATATTGGGATGGTTTATTAAACGGTAAAAGTGGTGTAGACAAAATAACCCTATTTGATAGTTCTAAACACAAATGTTGTATTGCGGCAGAGGTCAAAGGCTTTGACCCTCTTGAACATATGGATCGCAAACAGGCAAAACACATGGACCGCTTTACTCAGTTTGCAGTTGCAGCCAGCAAACAGACAATTGCTGATGCAAAATTTGAAATCAACGATCTAAACGCAGAACAGGTGGGAGTAATTATTGGTACTGGGGTGGGTGGCATTAAAGTCTTAGAAGACCAGCAAGAAATATATTTAAATCGTGGCCCTAATAAGTGTAGTCCTTTTATGATTCCGATGATGATTGCTAATATGGCCGCAGGTCTAACAGCAATTCATACTGGGGCTAAAGGACCAAATTCTTGTACTATGACTGCTTGTGCTTCTGGGTCAAATGCTATAGGAGATGCTTTCCGTTTGATCCAAAGAGGATATGCTCAAGCAATGATTTGTGGTGGAACTGAATCTCCAGTAACACCTTTGGGATTAGCAGGATTTTCTTCTGTTAAGGCTTTGTCTACTCGTAATGATGACCCCACTTCTGCCAGTCGTCCTTTTGACCGCGATCGCGATGGCTTTGTCATGGGTGAAGGTGCAGGTATTCTAATCTTAGAAGAATTAGAATGTGCTCTTAGTAGGGGAGCAAGAATATATGCAGAGATGGTCGGTTATGGTATGACCTGTGATGCCTATCACATGACTTCCCCAGTACCTGATGGAGAGGGGGCAACTAGAGCTATCCAATTAGCAATGAAAGACGCTGGCTTAACTCCTGCACAAATTAGTTATATAAATGCTCATGGTACCAGTACACGAGCAAACGATACAACAGAAACAAAAGCCATCAAAAAGGTACTAGGAGAAAGTGCCTCTCAGGTAGCAATTAGTTCAACTAAGTCAATGACTGGCCATTTATTGGGTGGCTCTGGAGGTATTGAAGCGATCGCTACAGTAATGGCGATCGCCAATGATAAAATCCCACCAACTATTAATTTGGATAATCCTGATCCAGAGTGTGACCTAGATTATGTCCCCAAAAAAAGTCGCTCTCAAATAATAGAAGTAGCTTTATCTAATTCATTTGGATTTGGAGGCCATAATGTGACTCTGGCATTTAAAAAATATCGATAAATACTAAAAGAAGGTTTATAGTTTGGAATCTAAAGCTAATAATCATACCTGAATATAACATTTAGCTCGTGATTAGGGATGCTGACGATCAAATCATCTTGTGGCCTAATCCCTGATAAGTATTTTAAGTATTTTCCGTGCCTGAGTTTTGCTAATGAGCTTCTCTTAGTGCCGATCACTTTAAGGACATATGTAGTCAAAGGCTTACAAGAATAGCTTGTCAAAATTCGGATATACTCCCCAGGGCCAATGCATATTGTTAATAAACCTGGGGTAATCTCAATAAACTTGGTATACCCTTGCTTTTTAACAATATACTTTACTTAAAATTATAGTACTTACAAGCAAATTTAGATAGGTTTTCTCTAAGATAACCTCTCAGTAGATAAATTTATACGGTGAATTTTCAAGGTATGTTTAGCACTAAAAGTAATAGTATAGGTTGTTAAGGATTAAGTTAGGTTGCTGCGTATCAGTTGTTAGAAAAAAAATTATTACCGCTTCTATTATTAATAATAACAAAAATTATTATTATTAAAATGTCATAAATATTTTAACCTATAATTTTCATAGTTATCTTCAGACAAAGCAAAGAATGGTTCATACGAAATACTAAATTTTGACATGGGGTATAAGTGTTATGGAACAATAGGTTTCAAATCAGACAAAAATATATCTGCTATACAATTTTTTGATACTCCCTAGCTGTTAGACCCGGAGGGGTTCTTGACAGTAGAAAGTCTTCAGTCCCTTGATGTGTAAAAAGTTAATACTTTTCATTCCGATGAGAGGAAACTTGATCCTAGCCTTATACTTGACTCCATGCCCATTTTATGCATAACTACTACTGTTCTAAGAAACTTACAATTATTTACATAAATCTCTGAAGATGCTTGCTGATATGAGTTCTTTTCCTGCTTTAACCTAGCTACATCGGCATTATCAAACTTCCCTGGCAAACCTTTAGTTAATGAACTCCATAATTAGATTTCAATTAGCATTTAAGTCACGTAGCATTTAAGTCACGCTTCACAAATTAAGCCACAGTATTCACAATCAAATAAAGCATACTACTAATAGATAATAATACCTCAGGCAGGATAGCAATTTTTGGGTTTAATCTAAACTAAAAGCTTATATAAGTCTAATAGTAATGGGAAATTTTATCTTAGACTTCAGAGATTTGAGAAGCAATGAAAAAGGATTGTTTTTCATTAACCACAAAACCCCATACTAGAATATAGGCACAAGATTAATTAGCAAAACTTTAATATATACATTCAAAAAAAACAACTAAAAATCCCCTGCTTATGGAGGAAGCTTTAAACCCAATTTTTCGATAAAAAATCTCAGATGTATTCTGTCAAGAATTCCATAATTTTGATAAGTCCACTGACTATAAAGTATGAATGGCCTAATAACTTTAATGCTGCAATTAGGAATACTGGGAATAACGACAATTGGATCGGGGAGTAGCATTTAGATTTATATTCTCCCTCGGTTATTCTAGGAGACAACAGAGGGTCCTATTCATCAAAATAACTAAAGTTGGCTAAAGTCAGGGTCAGTTGACGACTTATTAAAATCTGTTGACTTAGAGGCAGTCTGACGTTTCCTCCTTTTCTATTTAATTATCTCGGTTTGTCCCTCTGCGACTGGATAGAACATAGAACTCTGTTCTATTAGACAAACAAAAAGTAATAGTTGAACTGGTTTTTTTTTATCTTATTTTCTTGATTATTTCAACCTAGATTTTGGGTGAAGCTATATTCAAAATGTTAATAGTTTCATTAATATCTCTATCATGGAATGAACTGAAGTTAAAATAATTTAATTTCTTAACATTTAACTCTTTATTTATACCTTTCAATCTACAAAATCTATGTTTTATTTTTGTGGTTTATTATATGTTTATAACTATAAATTATATACTATATTTATCAAACTTAGCTTCAGTTCGATTCCGCAAATTTTCTCCCATATAAATTAATGATATAAACCATGAAAGCTTTTATCAAAAAGATATTGGGGTTTAGATATGATGATTATTATACCAGAAAATATGATATTTATAGCAAAATTATTTAACATTTTATGACTAAATTAATATAAAAACTATGTCTAAAATAGGCACAAACATATTTAATTTTAGCGTTAAATTTAGAAAGTCATCCCCTGTGTTTTTTGTATATTTTAGAAACTCTAGTTTAATGGGATAGTTATTGAAGTATCAGATTTTATAAAATTTACTACATGAGTTTATATTATCAAACTAGCAAAATATATATTTACTGAATATTTGATAAGAGTTGCAAAAGTAGGGTGATATAGACAGTATTAATTAGAATTTACTTCACTACAATTTTAGATAATCAATATGATCATTAGGTAGGAATTATGTAGAAACCAGGTTATCAGCAGAAGGTGAGGAGAGAGAACAAAAATAATTAGGACAATAAACCCAGTTGATTGTTTGGGTATGTAAGTATTAATTCTGATGCTTTATGATACATCAAAGCCAAATGTAACTTTTTTTCACTCAACCAGTAAAAGATACGAAAAAATATTGTCGTAGGAAAAACCTCCAAAAACTCCATAAGTATTGCAAGGAAAGTTTTCTAACCTTCTTAATATTTGCTTGACAAATACTCTCCAAAGTAACTTAAGCAACAGTTAATTAACTTTTCATTTAACAATAATAAGTATAGTCAATATCATAAGTTTAACTGCAGATGGCCGGAAAAATTTTAACTTGATAACTTCTCTTGCCTAGAGTTCCCCACAGGTGAGATGATCTGTAATGTATATGGCTTGAGAAACATTCCAGACAAATATCACTGTAGAAAAATATCTGGTTGATCAGCTCTGGCATTTACACACTTGATTAATTATATAGATAACGATAACTATGGCTGTTGCAACTCAATCACTTGAAGAACTTTGCATTAACTCTATTCGCTTTTTAGCAATTGATGCAGTCCAAAAAGCTAATTCTGGCCATCCAGGACTACCAATGGGTGCGGCACCAATGGCCTTTGTCCTTTGGGATAAGTTGATGCGGTTTAACCCCAAAAATCCTAAATGGTTAAATCGCGATCGCTTTGTTCTCTCTGCTGGCCACGGCTGTATGTTACAGTATGCTTTGATGCACTTGACTGGTTATGACAGTGTACCTATAGAGGAAATTAAACAATTCCGTCAGTGGAATTCTAAAACTCCTGGCCATCCAGAAAATCATATTACTGAAGGTATTGAAGTTACTACTGGGCCACTAGGACAAGGTATTGCTAATGCTGTAGGATTAGCTGCAGCTGAAGCTCATTTAGCTGCTGTATTTAATAAGCCAGATTGTAATCTCATTGACCATTATACTTATGTAATTGTGGGTGATGGTTGTAATATGGAGGGGATTTCTGGTGAAGCTTGCTCCCTTGCCGGACACTGGGGTTTAGGTAAGTTAATTGCTTTCTATGATGATAACCATATCTCTATTGATGGTCACACTGATATTTCTTTTACTGAAGATGTAGGTAAACGTTTTGAAGCTTATGGTTGGCACGTTCAGCACGTTAGCGATGGTAATACTAATTTAGAAGCGATCGCTGAAGCTATTGAAAAAGCAAAAGCAGTTACTGACAAACCTTCCCTAATTAAAGTTACTACTATTATTGGTTACGGTTCTCCTAATAAAGCTGATACTCACGATGTACATGGTGCGGCACTAGGTCCTGATGAGGTGGCAGCAACTCGGAAACATCTTGGTTGGGAATATCCAGAGTTTGAGGTTCCACCAGATGCTCTCAGTCACTTCCGCAAAGCAGTTGAGCGAGGAGCTAAATATGAGGAAGAATGGAATCAATTATTCTCTGAGTATAAGTCTAAGTATCCTGAAGATGCAGCTACTTTAGAACGGATGGTAAGTGGTAAACTACCTGAAGGTTGGGCGGATGCACTACCTAAATATACTCCTGAAAGTAAGAAAGATGCTACTCGTAACCAGTCTGGTGCAACACTCAACGCAATAGCTGGAGTTTTACCAGAATTAATTGGTGGTTCTGCTGACTTGGCTCCTTCTAACAAAACTTTACTCAAGGGTTTAGGAGATTTTCAAAAAGGTCAATACCAAAACCGAAATGTGCGCTTTGGGGTTCGGGAACATGGAATGGGAGCAATTTGTAACGGTATTGCTCTACACGGTTCTGGGTTAATTTCTTATGGTGCAACTTTCTTGGTGTTTACTGACTATATGCGGAACTCTATCCGTTTATCTGCTTTAGCTGAAGCTGGTGTTATTTGGGTAATGACTCACGACTCCATCGCTTTGGGTGAAGACGGACCGACTCACCAACCAGTTGAACATATTGCATCCTTACGTTTGATTCCACAACTGATAGTTATTCGTCCAGCAGATGGTAATGAAACTTCTGGGGCTTATAAGATTGCAGTAGAAAAAGCTAAAGCAAGTCATCCTCAACCGACTCTGTTAGCATTATCTCGTCAAGGTTTACCTAATTTAGCTGGTAGTTCTATTGATGCGGTTGCTAAAGGTGCTTATGTGCTTAGTGACAGCGAGGGTACTCCTGACATTATTCTTATTGGTACTGGTGGTGAAACTTACCAATGTGTGGAAGCTGGTGAAAAACTTCGTGCTGAAGGTAAGAAGGTTCGGGTAGTTTCTATGCCATGTTGGGAATTATTTGAAGAGCAGGATGCAGCTTATAAGGAGTCTGTGTTCCCTGCGTCTGTGAAGAAGCGTTTGGCAGTGGAAGCAGGTGTTAGTTTTGGTTGGCATCGTTATGTGACTGATGAAGGTGCGACTTTGAGTGTTGATACTTTTGGTGCTTCTGCTCCTGGCGGTGTGGTACTGGAAAAGTTTGGATTTACTGTTGATAACATTGTAGCTAAGGCTAAGGCATTGTTGGGTTAATTTTGATGGTGGGTTGTTTATAGCGATCGGCTATCAGTTAGGGTTTAAATTTTTAAGCTATTATCTGTAAAGTTTTATGCCTTAATTGTAGTGCTTGCTATATCTGCCTATTAGCTATCTCAAATTATCAATTATAATTAAAAGGTTCTCTAGAAATAGGGAACCTTTTAGATTTCATGAAGGAAAATTTAAATAATGCTGGAGCTGTATACTGTAATTGTAATTTCTTTGCTATTGGGTGTGTTGATAGCTATAGCATGGCAAATTAGAAGTTTTTCTCTGATTATTATTAGTAATTTTTTAGTAGGGTTTTATATGTTTTGGCTAATGCACCAAGGTTGGCTAAACTTTTTACTAAAAATGAAGGAAATATCAGGCAATTGATTTTAATTTTTTCTAATATAAAATAACCTAATGACAACAACAGGTGCGAGGTTATGGATAACAAATTGTTAACTTCATAAAAAAGATGATTTATATATTATAAATACTTAGCAAGCTACTACTTTTAATGTTACAAGTTGACGTCCCGAATGTGGTTTAAAATATTCTTATTGTTATTGATAAAATAATCAAGTTATAATGTTTATTGAAGGCAATATTACTAAATATTGAGGGGCAAAATGAAAGCAGAGCTTCTCAAAAGACTGTTTAGAGCGATCGCTAGTTCAGATAACGAAGCGGTTGAGAAATTGATGTTTCTGGCAATAGAAGAGGAACGCAAAAAAGGACATACCCGAATTGCTGAACAGTTAGAGAATATTACTAAAAATAGAAAGAAGTCTAGTACCTCCAAGCCAGGAACTACGTTATCACAGAACTCGAATGAGTTACGACCTCTAAGTGAACTTCCCAAAAGTAAGAGGTTTGAAAATCCCTTGGTCTCTTATATATCTAGGGATAAGTTGCAGCATTATATGATTTTACCGGAAACTGTAGAAAAACGTTTCCGGCGAATTGAACGTGAGTATGTTGCCAGAGATAGACTGGCCCATTATGGTTTGCCCTATAGACAAAAAATTCTGTTGTATGGGCCACCAGGTTGTGGTAAAACTTTAGGTGCTGAACGTTTAGCGTGGAATACAGGTTTACCTTTGGTAAAAGTTCGCTTTGATGCAATGATCTCGTCTTACTTAGGTGAGACGGCCAGCAATTTAAGATCGGTTTTTGATATGGCGAATGAAAGTCCGTGTTTGCTATTTTTAGACGAATGTGACTCTATTGCTAGATCGCGGGAAGATAGTCAGGAAGTAGGAGAGATTAAGCGGGTGGTGAATACATTTCTACAAGTTCTTGATGAGTATAGCTCAAATTCTGGTCTTGTAGTAGCAGCAACAAATCTAAATAAGTCTTTAGATACTGCTCTTTGGAGAAGATTTGACGATTTAATTTTAGTTCCAAAACCAGGGGAAAATGAGCTTCAGAGAATATTAAAACAAACTTTATCTGTTGTGGCAGTTGGTTCTATTAAATGGGATTTAATTGTTAAACAAATGAGTAATTTTTCTGCTGCTCAAGCTGTTAAAGTAGGTCAAAATGCAGCTAAAAGAGCTATCCTGGAAAGGGAAGAGTTGGTGATTCACGAACATTTGGAGGAAGTTGTTGCAGAAATAAAAGCTTATTGGAGTTAAAGTTTAAAAATAGGGTCAAATAAAGTTCAAATGGTAGAAAGACAATAGGGTTATGGAATAGAGTTAATTGCCGAATTAGAAGAAGGATATATCATTGGTGCTTCAGTAGATTTAGAGCTTAGTGAATTACAGACAAAAATAGAGAAATTTATTGCAGAAGAAAATAAAAGTGGTGCAGTTGCTGGAATATGGGAAATAATTGATGGTACTAAGAAACCAGAGTTGATTCTTTCTCCTGAACTTTGTTCTCACTGGGATAGAGTAAAGGGCGACCAAATTTATACAGTTGATGTAGGAATTGCTTGTCTGGGAACGAAATCAATGTTGCCCAAGCATCCGAATCGAAAATATGATGAAAGTAAAGATAAATATAAAAAAAGAGTCAAGACTTGGATGGACAAGCGTGATATGACTTATGAATCTTGGGATGAACTACAACTAAAACGTCAAGATGAACTGGAAAAGTTTGTGAGTTTTTACAACGCAGACATTCAAAGTTTCATAGACGGGAAAATTGTAGCAGGAGCATCGTTACCAGATAGCTTTTCATGTCGAATGAAGATTTCAGGTAAAGGTTTAAAGGATCTAGTTTTGAACTTTCCTTATATATTTGATGTTAGTGAACCTGATGAATTTAGTGAATTAATTCAAAACTCAGGCTCATCTGAAACGGATAAGCCTTCTTTTGTTTTAGAAGCACCTGAATTAAATGCGCCAAAAGTCTGCGTAATAGACAGTGGTATTGAAGAAAGACATCCTTTGTTAAAATCAGCTATTGATCAACAAAACTCCTCTGGCTGGGTTCCTGGGGAAACTGATCAAACTTCTGACTACGTTAAAAATGGCGGACATGGAACAAGAGTAGCGGGTGCTATTCTCTATCCCAGAAATATACCTCGGAATGGTACTCAAAAAGCTATTTGCTGGATTCAAAATGCTAGAGTTTTAAATCAATATTGTAAGCTTCCAGAAAAGTTATTTCCACCTAGTTTACTGAGTGAAATAGTTGAGTTATACAAGAAAACAGAAACACGAATATTTAATCATTCAATTACTGGAGCAGTTCCTAGTCGCCAAGTCTACATGAGTGCTTGGGCAGCTGCTATCGACCAACTTACTTGGCTTAATGATATTCTATTTATTGTTTCTGCTGGTAATTTACCTTTAGATAAACCTTCAGATAGCAAGATAGGTATTACAAGATTGTCAGTTACAGATCACTTCAAAGCAAACCGCCCCTATCCTGATTATCTTTTAGAAGACTCTTGCAGAATTGCTAACCCTGCTCAAAGCTTCCAAGCGCTAACTGTTGGTTCAGTTGCTTCCATTTACTACAACTCTCCACCTTATAGTTCAATATCAAAAACAGATATGCCCTCAGCTTTTTCCTGTTCAGGATGGGGAATTTGGCAGACAATTAAACCAGAAGTAGTTGAGTATGGTGGCGATCTAGTCAAGGATGAAAGTACACCCCCAAAGATTACTTATTTTGAATCTGTAATTTGTCCTGAGTTGGTACGTTCAACCCCGAGCGGTGGCCCTGCTATATCTTCTAACCAAGTAGGAACCTCTTTTGCGGCACCAAAAGTTAGCCATATTGCAGCTTGTCTAGCTGCTGAATTACCCAATGAGAATTGTCTTTTATATCGTGCTTTAATTGTGCAGTCAGCTAGATGGCCTGAATGGACAAGAGATGAAAATATCGACAAGTTAAATATTATACGTCAAATTGGTTATGGAATTCCTAATATTGACCGTGCTTTAGGAAATTCTGCCAACCGTATCACTTTAATTACAAGAGGAGAACAAAGAATTAAAGCTAAACAAGCTCATGTTTATCAAGTGAAATTACCAGAAAAATTACTTTCTCAGGGGGAAGAGTTAGAAATTCTAGTAGAAATTACACTTTCCTACAAAGCTCAACCCCGTCGCACTAGACGAAATAGAAGAAGATATCTTTCAACATGGCTTGATTGGGAGTGTAGCAAAAAAGGAGAAGATCCTGATAGATTTTTAGCAAGAATTTTAAAGGATGATAATGCTCCAGAAGATTCAGACAAGGGAGAAGATCCATTTAAATGGACTCTCGGTAAACAGGGAAATTATGGTCAAGTTAAGGGTGTTTCTAGAACTGCAGGAACTCTTCAAAAAGATTGGGCAACTGTTAATTCATATAACCTTAGAGAAGCTTTTTGTATTGCAGTAGTCGGACATGAAGGATGGAATAACGATCCACATGCTGATGTTCCATATTCTCTTGTTGTGAGTTTTGAAGCTCTAGAAACTAATATCTCAATTTATAATCCTGTTAAGAATGAAGTTGAAATAGAAATTCCCGACAAAATTCCCGATAAAATTTAGGGATGAGGGAGTAGTATTTCGGAGCTTCATCAAAATAACTATCTAATTTAAACATTTCTAAAATTTCCTCTAATTAAAGAGGTTCTCTAGCAATAGGAAAGCTTTAAAATTTGTCTAAGATTAAATCTAGTTATTATCTTATCAAGAGTGAGGTCAAAAATTTGTTTAATTTAGGGATGAGGGAGTAGTATTTCGAGCTCAGTGACAATAGAAAAAAAGAGTTTAAATAATTATGATAACAGAGTGATTATGGATGATATTTGATTACTTTAGCCTCGAATCAATAAAAACATTTAATCCTGTAGCTTTTCTCAAGTAAAAATATGTTTATTATAATGTGAATGCCACTAAAAAACCCTCTTTTTTTTTTACTAGTTTTTCAACTAAATAAAATATAAAATGTTATTATTAAATAATTGAGATTTTATTGAAAAAAATCAGAAATTTACATATTAATATTTAGCTATAAAGTTTTATTAAAATAAATATTTTGGAACAATAAATATTATCTCCATATTTCTTTTTAATATATTTTAACCCAGAATACATTGAATTAATTTCATCAATTTTTCATAAATTTAGTATAGTAAATTAGTGGAAATAAATATAACCTAATATACTGTTGAAAATTACAATCCTTAAGATAAATATATAATATAATATTTATAAATAAATTGTAATAGTTACAATATTAATAATAACATCTTTTCAGAAAAGAAAAACAATGAATATTCGAGCTTGAACTAGATTATTTTATAGTTTATAAAAAAGAGATAAAATAAATTAAAAGAGCCTTCGGAGTAAAAAGAATTGTGTCAGAAAAGTTATCAGCCAATACACGAACTTATATATATTTTTTTTGATTATATATATAATACTAGAAAAAGGTATTAAGACATTAATAAAATTGAAATCATTTATAACTAATAGTTTTGACTTGAGCTGAGAATTGATAACTCAACAGAGATATCGCTCTCTATTTGTCATTAATTGACCCTACAGTTTTTTCAACAAATTATTTATGTACAAGAGTTGCAACAGGATATTAATAATTAATTTTCTTTTTTGTGCTCTCTTTGTTCTGGTATAAATAAATAAAGTTGTCTAGGATATAGAAACAATCTATGGCCTCAAATCTTGACAAATCTACAATTGAGTTCATTGAGCAAGAAGTAAGCAAATTACTCAAAAATTTGCCCAACTTGAAACAGCAAAAATGGATAAGGCGATCGCTTTCCACTATAGTTAATATCGCAGGAGAAGAACTTGAGTACCTGGACTGGAAGATATTAGCGGCCTCCTTACAAGACATGGAAAATGGATTTAAAACATTTTATCCCTATCGCCATATACCTAAAATTACTATATTTGGTTCTGCACGAGTATCCTCAGATACCCCAGAGTATAAAATGGCAGTAGAATTTGCTCATCATATGACTAAACAAGGTTTTATGGTAATGACCGGTGCAGGTCCTGGGATAATGCAAGCTGGTAATGAGGGAGCAGGAAGCAACAAATCTTTCGGTCTCAATATTCAGTTACCTTTTGAGCAAGAGTCTAATCCATTTATAAGAGGTAACAATAAATTAATTAACTTTAAATACTTTTTTACTCGTAAATTATTTTTCCTGAAAGAAACTGATGCTATAGCTTTATTTCCAGGTGGTTTTGGTACCCTAGATGAGGCATTTGAAACTTTAACACTAGTACAAACAGGTAAATTTGGCCCCGCTCCTGTAATATTAATAGATTATCCTGGTGGAAACTATTGGTATGACTGGAATGATTTTATAAATAAACAATTACTCCTACGAGGTTTGATAAGTCCAAATGATTATAATTTTTACACTATTACAGATAACTTAGAATCAGCTTATGAAGCGATCGCCAATTTTTATAGAGTTTATCATTCTAGTCGTTATGTAGGAGAAAAGTTTGTAATTCGTCTTAAATCAGAAATTTCAGACAAAGATGTAGACTTTTTGAATCAAGAATTTAGGGATATTTTAACTGTAGGAAATATAGAGAAAAGTCAAGTATTACCAGAAGAGTCCGCAGATAAAACCTTTCACTTACCACGTTTAGTTATGCATTTTAACCACAAGGACATAGGCAGACTATATCAAATGATTGATCAGATAAATAAAGTGGGAGGCAATATACAAAAATTCAGTCATTTAGGAAGTAAGTAATAGAGCTAATTACAGAAGTAAAATAAGAAGTCAAATAATTAGACAAAATTAGATCTATCTCAACAAATATTGAAAATTTACTGATTATCAGTTATAATATTTATAAGTAAAAAAAAGTTCACTTTAAATTTTTATACAGGTCGAATTACACTCTGCTGAAGATGTATAAATTTAGGGAGCTAAATAAACGCAATACAAGAGTTTTATAATTAATGTCTTGTTTATATAATATTCGCTCCGATGGTTTATATACCAAAGCATAATAATCAAATATTTTAATACTAAAAGTCAACAACAATAAATAAATAAATAAATAAATAAAACAAAACTAACCAAGAACCTGTGGTTAGTCTACCATGATTATAAATAGGAATAAAAACTTGTATTAGTGAGTTTGAAAAACCAAGAGATATCTTAGAAAAATTACTACTTTGCATCAAAGTTGAGTTCCTGAAGTAAAACCTTAAAACTTACGGTGTATATTTGAGTTTATGAATTAAGCCACCCTATCTATATGCTAACTCTTATTTTATTCCTAAAAATAACATTTTGTTAACCAAGCTCTAATACCTTTAGCAAATACTCCATCACTTGTATCTTCTGGTTGGAGTAGAATATTTTCTGATAAACTTTCTTCTATAGAAAACATATTAATTAGTTTCCATTGTGTCTCATTTTGCTTCATAAATAACCAATGAAATCTTTGTAATTCAACTACCTGAGTACCTTGATATTGTCTTTCTAGAGTTGTTAAAAATATTTGCTTAATATCTTCCTGTATAGAAGGCGTATAAGATCTGGGTAAATTCTCAAACTCAGGACGACCTGCAATAACTATATTCCTTTTTATATAATTCTGATTTGGTTGGCGATCGCGTTGAATTTCTCGATTAACATAACTAGGTAAATCTAAAATTAAAGCTGCTACTAAAATTTCTAAATTATCAGAATTTTCAGGGCAAACAGATTTTTTTTTTCCATTTCAGCAGGTTGTATTTGTTCTCTTATTTTTCTTCTAGGTCGTCTAGGTTTTCTACTTCTTACAATTATTTTATTGTTGATAGTAACCAATATAGAGTTAGGTGAAAATAAATCTAAACTAACTGTACTACTAATTGTGACTAAGAAAATAAATATTTTTAAATAAAATAACATTCGGTTCTATTATTTTTATTTTGAACAGTCTTTCAAAATTATATAGTCTATTCCATAAAAGTTTGCTCAAGCAATTATAGTAGATTGAAAAATAAAGAGAATAAAACTTAATTTAATACTTCAAAAAATATAAAAAAAGCTAATGCTAATGTACTTAATAAATCACCTAATTAGTTCTCAAATTCTTATGAAATAGTTATCAAATTTAAAAACATATAAACTAACTTTGAAAATCTTGCTAATTGCCTATTATTTCTAAACCCCTCTTCCCAAAAAATCAAAACATTTTAGAAAAAAATAAAAACGTAATTATAATATCATTGCAGCTCATCAAAGTTTTTATACAAAAGCATTAGCTTATCTGACTAGTTGAGAATATAAATTTTATAACCTTGATATAGCTAAAAGCCTTAGCTTGCAATAGTTATTCCCAGTATTTTCCATTTTCTACTAATATCATATTTAAAAAAAATTACTCCAAAGAATTCACAAAGAAAACTTTTCAACTGTTAATATACAGTGATTTTTTTTGATGGGTATACCACAGTAGAAAAAATTCATGGAATGTCATTACAAGGTTTTTTTACCAGGTGAGATAATCTATCTTTATTGAATGTAATACTAATTTCAATCCCAATACTTTAGCCAAAGGCACTAATAACTGAGGACTAAACTTCTAACTCCCCTCTTTCTGATCACCTGAAATTTCCTGACAAATGCGCCTCAAAGCTTCTCTTGGGTCAGCAGTAGCAGTAATAGGTCGGCCTATAACCAGATAATTAGCACCAGCCTTAATGGCCTGAGCAGGAGTTAGCGATCGCTTCTGGTCTCCTACTTCAGCCCAACTTGGCCTCACTCCTGGACAAACTAACAAAAAATCATCTCCACAAACCCGCCTCAACTGTTCTACCTCTTGGGGAGAACAAACTGCCCCACTTAAACCAGATTCCTGAGCCAACAATGCCATCTGTAAAACATATTCTGGTAACTCCAAAGGAATTTTGAGGTCAAAAGCTAAATCACGAGAAGTCAAACTTGTCAAAATAGTAATAGCTATTAACCTTGGTGGCTTTTGCCCTATAATTTTTGCCCCTTCCAGAACAGCTTGCTGTGCCCTACTCAGAGCTACTCTACCAGCAGTAGCATGAATAGTCAACAAATCAACCCCATAACTAGCAGCAGATCGACAAACTCCAGCAACAGTATTAGGGATATCATGGAACTTTAAATCTAGAAAAATCCTTTTCTGGCGTTGTTTAAGAATTGAGAAAATCTGAGGGCCACAACTAACAAACAATTCTAGACCAACCTTCCACCAGATTATTTCAGGTAGTTCTTCTATCAGAGCGATCGCTGCTGCCTCATTCGGAACATCCAAAGGGACTATAATATTATCAATATTCATCAATTTCAGGAAACGATATAGGAGACCATAAAATTTCTAGCTTAATCTGAGCCTCCGACAAAAACTGCTGTAGAGACCAAAGACTTTCAAACTTAATCAGCAATTATGCAAAGGTACTAATCGTAGTATAAACATTTGAAACAATTACCAAAAATATATTATATATAGTTTGACTGCGTAAGTCTTATCAATCTAAGTAGGTATTTTATTTACCAAAATTTTCCCAAATATCTATCTATAGTTTTAGACCAGAGAAATTCAATCAGAATATTTCCCTTCTTGAATTTTGTTGACTTAAAGTCTAGACTGAAGCCTGAAAAATTCTCACATTTCTATTTTTGAGCAGTCAAACTATAAAACTAAGACGTTGTACTTTTGAATAATTTCCGTCTCAAGACTTTCCCAAAGAGTGAGAAATTTTAGGTACTTTTACTTCCCTTCTCCTCCGAAATTTTCCCTCCTTGAATTTTTTGTAACTTACAGCATATTTCGGGAATATTAGGTACAAAGTAAATTGTGAAAATTCTGTTAAAGGAAAGTGCTATAAAGTCTAGACCAAAGTCTGAAAAATTCTCACATTTCTATTTCTGAGCAGTCAAGCTATAAAACTAAGAAGTTTTTCTTTGAGTTTGAGCTTAAGCAAAAGTATTAGTTAATTTTTTACCAGGCGAACAAAATTCTTTTTACCAACCCGTAAAACCTTACCATCAAGGTCTGCTGGGGAATCTAAAGTAAAATTCTGATCTGAAATACGCTCATCATCCAAACGTACAGCACCCCCAGCAATTTTTTTCCTAGCTTCAGAGCTACTCTTACACAAACCACTAGCGCTAACAACATAAAACAACTTCGCTGGAAACTCCACAGAAGCCAAAGAAAATTCTGGTACTGCCTCAGTTTGACTCATATCCCCCTTAATTACCATTTTCACTGCAGTTTGTTGAGCTTCCAAAGCAGCTTCCTGACTGTGATACTGAGACACGATATCCAAAGCCAACAATTTTTGTCTTTCACGAGGATTTTTATCTATATCATTAATATTTAAATTTGTCAATAATTCAAAATAGTTTTCTACCTGGTCATCAGGAATTTTCTCCAACTTAGAATACATACTCAAAGGGTCCTCCGACAAACCCACATAATTTCCCAGAGACTTAGACATTTTCTGGACTCCATCAGTCCCCAACAAAATTGGCATTAACAAACCAAACTGAGTCCTCTTACCAAAATGACGTTGTAAATCTCGCCCCACCGCAATATTAAACTTTTGGTCAGTACCACCCAATTCCACATCAGCATCCACAGCTACAGAATCATAACCTTGCATCAGAGGATAAAGAAACTCATGGATATATATAGGATTTTCCTGTTGATAACGAAGGGCAAAACCTTCCTTCGCCAACATCTGCCCCACAGTCATAGTCGCCAGAAGCTCAAGAATATCTGCCAAATCTAGTTTAGATAGCCATTCTGAGTTGTAGCGAATTTCTAGCCGTCCTGGGGTATCAAAATCCAATATTGGTCGGACTTGATCTAAGTAAGTTTTGGCATTTTCCTGTACCTGCTCTGGAGTCAACTGGCGTCGGGCTTCAGATTTTCCAGTCGGATCACCAACTCTTGCGGTAAAATCTCCTATTATTAATACTGCTGTATGTCCAGCATCTTGAAATGCCCGGAGTTTTCTCACCGGAATACTATGGCCTAAATGGACATCAACTCCTGTCGGGTCAATTCCTAACTTAACCCGCAAAGGACGGTCTAATGTGGTTAATTTCAGGATTAAGTTTTCATTAGGGTCTTGAGAATATGGTTGATCTGGGAATATTTCGCTAATACCACGATGCAGCCATGTAAATTTATCAGTCATCATCTAGTCTTAATGAATATATACAGCTTAACTCTGAGGGTCATTTCAGTTATTAGTCTTCTCTGAGAAGTCTAATTATACTGATCAAAAATATGAAGTCTATCCAAGGAAGTGAAATCAAAGTGTCCACCAACACTCTCCCAAACAAGCAAACTAAAAAACCATTATCTAAATCTGCACCAGTCTTCGAGTTTGTTCAGTCTGTCGGTAAAGTTACAACAGGTACAGTATTAGGCATTACTATGCTGACTAGCTCATTAGTTGCTGGTGGATTAGTAGGTTTAGCCATTAGCTTTCGTAATCTGCCAGATGTAAGGCTGCTCAAAAATTATACACCTTCAGAAACAACTCGTATATATGATATCAAAGGTAGGCCCCTGGCAAGTCTCCATGATGAGGCCAACCGAGAAGTCATGCCTCTAAAGCAAATTTCTCCAGACCTCAAACGAGCAGTTTTGGCAATCGAAGATAGTAATTTCTACAATCACCTAGGGATTTATCCCATTGGAATTATGCGTGCTCTTGTAGCTAACTTAGAGCGGGGTAAAACCGTTGAAGGTGGTTCTACTGTGACCATGCAATTGGTAAAAAATTTGTTTCTCTCCCCAACAGCCAAACTTAGTAGGAAAGTAGCTGAAGCAGTTTTGGCAATTAGAATGGAACAAATTATGGCCAAAGATGAAATTTTAGAATTATACCTCAACCAAATTTACTGGGGCCATAATTTATATGGAGTTGAAACTGCAGCTCGAAGCTATTTTAATAAGTCTTCCGAAGATTTAACCTTGGCGGAAGCGGCCTTGATGGCAGGTATGATTCCTGCGCCAGAGGAATATAGCCCTTTTATTAACTACAAAAAGTCTAAACAGCGTCAGGCAACAGTTCTAGCCAGGATGCGAGAACTAAATTGGATTACCGCTCAAGAGGAAGCAGAAGCTCTCAAACAACCATTGTATGTAGGTAAAGTTACTTCTTTTGGTAAGAGTAAACTTCCTTATATTACCAGTGCAGTTATTCAGGAATTAACTGAGAGGTTCGGTAAAGATGCTGTTCTGAAGGGAGGAATGCGCATACAAACTACTATTGATATGAACTTCCAAAAGATGGCAGAGAAAACTGTAAGTGAATGGCATAAAATCTTATATTATCGTGGGCTTTATCGGAGTTGGGACAAAGGTCAATTAGCATTAGTAGCAGTTGACCCACGCACTCATTTTGTCAAAGCGATGGTTGGTGGGGCAGATTTTAAAACAAGTCAATATAATCGCGCTGTTCAAGCTTTCAGGCAACCTGGTTCTTCGTTTAAACCTTTTGTTTACTATACTGCTTTTGCTTCGGGTAGATTTACCCCATCTTCAGTGGTTATAGATGCTCCTGTTAATTATCGAGATGGTACCGGTTATTATTCTCCTCGAAATTATGGTGGCGGATATTCTGGAGCAGTAAGTATTCGTAAGGCTTTACAATCTTCTCTGAACATACCTGCTGTTAAAATTGGTCAGGTTGTAGGGCTTAATAAGGTGATTGAGGTTTGTCGAATCTTGGGAATTAAAAGTCCCATGGAACCCGTGATTTCTTTACCATTGGGTTCTGTTGACTTGACACCTCTAGAAATGGCGGGTGCCTATGCCACTTTTGCTAATAATGGCTGGCATTCTGATACGACGTTTATTGTCCAGGTGACAGATACTAGTGGAAATGTCTTATTGGACAATACTCCTAAACCTAAATTGGTTCTCAATCAGTGGGCTGTAGCATCACTTAATAGTATATTGGTGGGAGTAATTGAACAAGGTACGGCTACTAGGGCGAGAATAAGTCGTCAAGCTGCTGGAAAAACTGGTACGACTTCTTCAGAAAGGGATGTTTGGTTTGTTGGCTATACTCCTCAGTTGTCAACTGCCGTTTGGGTAGGTAACGATGATTACCGACCACTCAACTATGGAGCTACTGGTGGTACTACTGTTGCACCTATCTGGCGTGATTTTATGAATCAAGCCATGAGTGGTATGCGCAAAGAATATTTTCCTCCGGCATATAAGTTTGATAGGCCCTAGTGTTTTTGTATTGAATTAGTTCAGTAGAGATATGTTATCGGTACTTTAAGATTTAAATTAAATACATCAAAAATAACCTCAAACCAAGTCCAGTTAAATCCATAAATACCGCTAAAAAGCTAAGAATAATTAGAAATATAGATCTATAAAAAAATACGATTTGAGGGTAAAAAAATTGCTGTATAAAGTTGTTAGCTTATTTTTAACCTATTTTTTTCTCAAGTCCCATTATGTCAGTTTCACAAAAGAGTAAGTATTCGGCTCTCAGACCTCAAGGCTTCAGCAATCATACTTCCTGCTTTAAAGGCGAGACGAGATTTAAATGAATACTTCTTGTGCTTAAAGGAGCCTGAGCTTTGAAGTAAATCTTAATTCTTTCTCAATTTATCAATGGCTTTTGCCTTCTCCATAACGAGAGATTACAGCAAGTTAAATTTTTATCTTAACAGTCAGTGAACCAGCAGGTAAGTAGCTTAGTCAATCAGTTTTTGGGAAGAGTTTCCCAAAAAATTGTTGTCCACATTAGTAGCACAAAAATATCTGTTTACTGTTGTGGACATAACCATTTTTGAAGGTTTTTTAAAGACGTAAACTTTGGACAGGTAGACAAAAATGGATAATATCCGCAGTGACTTTTACTAATTTATATTTATAGTTACTTATGGAGTACTACCTGAAATTGCAATTAATAAGCGGTTATTTATCTTAATTAAATTAGGACTGATGATTCAATTCTGATTTCATTCTTTCTAGAGTTACATTCATTTGATGAAACATTTGTTGAGGAGTAATTCCGAATTGATTTAACTGAGTTTTAAGTTGTTCCATAGTCATTTTAGCCATGAAATCTTCCGACAGTTCAAATCGTTTCATAAAAATCTTATACCTATCCATCATAGCTTCCATTTGCTCAATGTACATTTTCTTACCTTCTCGGTCAAATTTGCCATAATTACTTCCTAGCATAATTAAGGATTGATAATCCTCAAATAGTTGCTTGGCTTCTTTTTGCACTACTTCTGAATCAAAAAAACCCATAACTTTCCTTTTCTAAAATAAAAATTATATCAACTAAATTTTGACCGGCAGGCTATAAACTTGGGTTACAGACTGGAAGCCAATACCACATTTGACGATTATGACATCAATTTGAGGCAAAAACTAAACAGTTTAGTATTGTTACTTATTATTAAGTATAACATTAATTTTCCCTAGATATTGAACCAGAATAGTATGGTGTGGAAATACCTATATCTGAGTTCGTAAAACCATAAATTCTATTTATAGTAGTATCAACATTCAGTCATCTCCTATTAGCTATTAATTTGGGAGCAACTACAGCAATTTAGAAATTCACAGAGAATTAAAAGTTACTACTAAAGTAGCGTACTTTAGCTTTAGAAAGAATTATTCATTAATTTGCTGTTAGTTGACTGCTAATATCATGTCTCTTTGAATACCCACTGTGGAAAAAAATCAGGTAATCGGAAATTAGGAATTGGAAAAAGATAGCAATTGATGTAAGAAAAGCATTTTTGATTATAGCTAATTAATGATATTTGATAAGTACAGAAGCCAAATTAATTACATATTCCATTCCGTTTTTTATTAAGCACTTTTTTGACTCATTAAAATCAGCTTTTATAGTGGTTAATTGTCTCTACTTTAATCCATTTATATTTAATAAATATCTAGAATATTGATATTATATTTGGTTTCTATAAGTAGGTAGAAAATCTCAATATTCCAATTTTTTTCACTGCCATTATTCAAATTTATTTAGTATACTATTATTAGCATGAATCAATGCTTTATAAATAATAACTACATTTTTTATTAGATAATTTATGACTAGATTATTCTCACAAATTAATTACTATTTTAATATTTATATTTTCCTTTACCATATTATTAACTGATAATAATTATTTATTATTAGCTTCTTTTTCTAACAAGAAAGTTACGGGACCATCATTATCAATTTCAACTTGCATCATTGCTCCAAAAATACCAGTTGCTACTTTTAAACCACTCAATTTTAATTTTTCTACAAATAGTTGATAAAGTTGTTTAGCAACTTCAGGAGATGCAGAGTTATCGAAAGATGGGCGACGACCTTTACGGCAATCTCCATATAGAGTAAACTGACTAACTATTAACAATTCACCATCTATATCTTTGACAGATTTTTCCCAAAAGTTATTATTACTATCTGGGTCAGGAAATAAACGCAGATCTAGACATTTACGTACTATCCAATCTATTTCTGCTTCTGTATCAGTTGTGGAAATAGCGACAAGCAAATTTAATCCTTTGCCAATTTTACCAACAATTTCTTCATTTACTTTTACCTGAGAAAAATTAACTCTTTGGATAACAACTCGCATAATTTATTTAAGTCAAAAGTCAAAAATCATTATTTATTTTGATTTATAGGAATTTTTTATAAGCAAATTAAAGCATAGGTTAAGACATTAACCTTGGTTATATGAGCAAACCCAGAATAGTTCAGCTTCCTGAGCTTTTATTTGATTGCTATACTTAATCAAGGAATATATTTTTAAATTTAACTGCCCGCTCTTGATAATCTTCAGGGTTCAGCACTCAGCTTTCAAATATGTAGTGATTACTAAGTGCTGAATCCTATATTTATTACCTTATTCCTTAGGTGATAAATTTTGGCTACAAACAACTAGAGTTTTTTTTAGGAGTTATAAATAAGAAGTTAAATGAAAATACTTTTTCTGCTATTTTTCAGTTCATAACTTATCCTATTTGTCTGATAAACACCCATAATCAAGTTTTTTTTACTGCCCTTATTACTTGAACAAATTGGTTTTTCACCATTGCCATTATTTATTACTTTTTAGGAGATAACACAATCTTTTAATTGCGATCGCAACTTCTCATGGTCTAAGTTCTGACCAATGAAAACTAACTGATTTTTATGATTATTACCATTCCACTGATCATCTTCAATACTAAACCGCTTACCACTTAAGTGAAATATGTGTCGTAAAGAGCTTTCTTGAAACCATAAAATACCCTTAGCTCGGAAAACATTTGCTGGTAATTTATTATCTAAAAAATGTTGAAATTTCTTCATTGAAAGAGGTTTATCACTTTGAAAAGAAATAGAAGTAAATCCATCATTTTCTAAATGGTTAGAATGATAGTGATCGTGTTCATGGTGATGATGCTCATGTCCATGGTCATGGTGATGATGTTCATGTCCATGGTCATGGTGATGATGTTCGTGTTCATGGTCATGGTGATGATGTTCGTGTTCATGATCATGATCATGATGGTCATGGCCATGATTATGGTGCTGATCAACTTCTGCCAACTCAAAATACTTATCTGACTCGAATAGACCAACACTCAGAACTAATGGTAAAGCTACTTGTGATTTCTTAGTTCTAATAATTCTAGCATCTTTTTTAAGATTTCTAATTTTCACTTCCAATAAATCTAAATATGCTTCATCTGCCAAGTCAGTTTTATTCAACAAAATAATATCACTATAGACAATTTGACTATGTGCTGCTTGACTCTTAAACAAATCAACACTATAGTTAGCAGCATCTACCAAAGTAATAATTGAATCTAAGCGAGTCATATCTCTTAACTCAGTGCCTAAAAAGGTTAAAGCTACTGGCAATGGGTCAGCTAAACCAGTAGTTTCTACTACCATATAATCAAATTTTTCTGATTTTCCTAAAATCTTATAAACTGCATTAACCAAGTCCTCATTAATAGTGCAACAAACACAACCATTACTAAGTTCTACCATTGTGTCATCTGCATTGGTAGAAACAATTAACTCATTATCAATCCCAATTTCTCCAAATTCATTTACCAAAACAGCAGTTTTAACACCCTCTTGGTTTTGCAATATATGGTTAAGTAAAGTAGTCTTCCCACTCCCCAGAAAACCTGTAATTATTGTCACTGGTAAACCATGTTTTGGGGTGTCTATATTTGAGTTATCTAACTGAGTAGTTGTTAATTGCATAGTCTTCCTCTAAAATTAGGTTAATCTTGATTGTTAATTGGTATTAATGACAAAAAAAGTAGTCATGTTTTACCTTTAAATTAAAATTTAAGCTGTTCTAATAGAAATAGATATTACTTTCTCCTTAGGCCAGTACAATTATTATAATAGGAACTTCAATACTCTGAAAGGAAGAAAACCTAAATTACCAAAAAATCTGGTCTCTATTGCTTTGCCCATAAAGGGACAGGGTCAGCTCATCTTAACAATTATTGACAAATAGTATATTTTCTAATCCTATTGCCCTAAAAGATTTTGAGATTAATTTAGTAAGGAAAATACATTCTAATTGTTAAGCCGTGAAAACCGATAATATGAAAATTATGTAATATTTATAATTCCTTGAAAAGCTTGTATTGCAAGCAGATAATAAAAACATTGATTTGTCAAGAAAATTTTATATGAGCTTGCCTTGCATAAAGGGGCAACTTTTTAGTTGTTTTTTTTAAGAAATATGCTAGGATAAATATAAATTTTTTAGTAGCTTGGTAGGTAGTAAAAAAAAATGAATGGGGAGATTATTTAACTATTACTGAATTGCTGATACAAGTTTATGGTGATGATATAGCTATAATTATCAAGCTCTACAAATTTTGGTCAAATTAGAACATAAGAGTAGTTTGTGGTGTGAAAGCATCCTACTAAGTAACCGCTATACTGATAAGTTACCTAAAAGAAAGATTTTGACCAAAACAAATAATTCTAGATTTTATTATTTCCATCTTTGTATCATTAAGTGCGACTTTACCGGTTTTAGCAATAAAATTTTTAGAAGAAAAAATAGTATCTCTGCCTTTAAGAATTAGTGTGATATCTGAATAAAACTTAATAAGAGTAGCAAATGCCTTGAGTAAACGCCCTACCCTTTGATTAATCTTGTACATCACCGCAACATTAAGAAAAACAAAAAGGAAAAATATTGCTCAAATGAGTGAAAACATTATTGTCTTTTCATACTATAATATATATCATTTTATTAGGTATGCTAAATGACAAGAAGATTCGATAAATGAGTGTTGCATAAAAAACTATAAATCGACATAATCAAACTAGAATTATAAATGGGTTTGCTCTGATAATTGACAATTCTGGAAATAGAAAAAGTGATAATTTTACTGAAGTCGTTGGCAAATAAATATTTGCGATAAATTGGTAAAACAGAGAATGGGATAGTTATCGGTTATTCCTCAAATATAATCCAAAAGATATCCCCAGAAGAGATAACATTTATAAATTATAAACACTGCTAGGCTTCCCACTAAAAGATTTTAGTAGTGGAGAGTGCAAAGTGTGGGATAAGAATTAATTGATACCAGTTCTAAGGAGCGATATAGCTGCCCATCAGCTCCGTCAACGCCAAACCTTCCCTCTGTGCTATTCTATTTTCCTGATAGACTATGAACAAAAATTTAATTAAAATAGGCGATCGCCTATTTCACAGTTATCAAGGTTTACTCCCAAACCTGAGCAAGCTTCATAATTTCCTAATGTCCGCGCTGCTATAAATGAGTAGTGCTACATTAATTTAAAAGGGTAATAAGTAATAAGTAAAAAAAGTTTACTGTGCTACCTAAAGCTAAAAGTCAAAACCTTTAAAATGTAGCTATAATAATCAATAATTATCTAAATAAATTAACACTATTACTTATAAGAAAATGATTACTCGTTGCATGATTCCAGTTGTTAAGTCTCCCCAAGACTATCAAGCATATCGCATTAGTCCTAATGATAATAATAGACTAGCAATTATTTTCAGCCCAGCCAATGCCAATGCTTCTTTAACTGTATGTTTAGAAGTTTTTGATGTAGGAGGAAAAACACCTTTACATCAACATCATTTCGCTGTAGAAATGTTTTTTATTCTCAAAGGAGAAGGAAAAGCAAGCTGTGATGGAAAATCTATTAATATTTGTGCTGGTGATAGTATTCTTATGCCACCAACGGGTAATCATATTATAGAAAATACTGGTTCCACTCGTCTTTATGCCTTGTGTATTATGGTGCCAAATGAAGACTTTGCAGAACTAATTCGCAGTGGAAAACCAGTAGATTTAGATGAAGAAGATATCCAAGTTTTGACTAGCTCAAATTTTTATAAATTTTGATTAAAAAGAAAAGGAAGATAAAAGTTTACTTCACATTATTTGAGAAGTACTATTTGAAAATAAAATTTTTCTAGTATATTTACTCAATTAGTTATTAAAAAGCTTTTTATTATTGATCCTACTTAATTTAATTTTTCCTTTATTCTCTGTTAGGGGGTTAGAGACTTTAGTATTTTGGAGCAAAAAAAAAATGCTAAATTCTCTGTTAGGGGGTTAGGGACTTTAGTATTTTGGAGTCAAAAAAAAATGCTAACTTTCGGTTTTTCTAAGTTCAAGCACCTTAACATTTTAGAACGACAAAAGCATAAAAATTAAGGGACAATTTTTATACCATTTCTCAAAAACTTTTCTACCCTGGCTTTCGAGTAGGAGAGTAGGGGAAGAGGGTTAGGGATATTGCATAATTGTGTCTATACAACATAAAAATAATTAACAAACTTAGTTCTCTATTAATTATCACAAGAAAAGTTATTAGTCATTTGTATTACTATTTCTCAAAAAAATTTTTACATTTTATTGACCCAGAAGGTGGATTAGTATGGGAGTCGAGGAGAAGTAAATATAATAATAATTAACATTAACTTAGTGCGAGAGAGGAAAAAATATTCCTGTTATATGAATTATTTAATAACTAAATTTTGAAAAAAAATTAGTTTTAATAAATAGCAATTAGGATTGATTAATTAATATTTAAAGTGCTATTTAAATATACTATTATTTTGGAAATTGATATTATGGAAATTTCCTAATTAATTTAATATGGTTCAGTTAATTATTTTTTTTTGCAATTATGTAATTTGAAAAGCTGAACATCATGGTTTTATGCCTTATAAATTTCGTCTGATATGAACTATAGCAATCCTAAGTAGGTTGCGGCAAAATTTCATACTGAAAAAGTTTTGG
>LIN_NODE_1299_length_4679_cov_32.811635
GCTATTAAACACCAACTAAAGACAGTAGTTATGGTTCAGTTATGACTAAACATATTTAGAAAATAATGGAGAAAAATAATACATGCAAAATACTCCTGTTATTCAACTGATAGATGAAGCTAAAAACATCGCAATTAAAGGTTCATTGTGCCAGGAAAAAGGCCAATTAGAAGAAGCAGCATTTTATTATCAACAGGCACTAAATCAGAATCCAAATTTACAACAAGTTAACTATAACTTAGGGATTATACACTATCAACAGGGAGATTTATTAGGAGCATATCAGAGCTATAAAAAAGCAATTGCCCTAAAACCAGACGATATTAACGCTTATTATAATCTGGGCATTGTCTTGCAAAATCAAGGTTTATTAATTTCAGCAATTGATAGTTATCAGCAAGCAATAAACTTATCAAAAAGTGAGAAAAGTAACTCTCATGAAACTATAGTTAATTGTTACAGTAATTGGGGTTGTATTTTATTGCATCAAGGTCAATCAGATGCAGCAATTGCTGTATTTAAAGAAGCTTTATTGCTGAAACCAGACGACTTTACTATCTACAATAATATTGGTCAAGCCCTATTACAAAAAAGTCAATTAGACCAGGCAATAACTTACTTGAAAAAATCCCTAAAGTTAGAACCTCAATTTACCATATCTCTTTATCATCTTGGTCAAGTATATCAAAGTCAGGGATTACATGAAAAAGCAGTTAAATATTTTCAGCAAATCATAGAACTAGAACCAGAAAATCTAACAGCTTATAGTGAGAGTTTTTATTCCCTAATGGAACAAGGAAAACTCTCAGAAGCCATGACTAATTTACAAAAAGCTATTCAGAACAATTCTTTTGTGGAAGGTTACTGTAAATGGAGTAATTTATTAGCAGAAAGTACAGATGAATTAGACAAAGGGAAAGTAGCCGGCGCCAACTTTTTAAAAGCTCTAAAAAACTCTAATTTTCCCAATTCATTATCTCTGAAAGAAATTTCTCAATACCTGATAGAAATCTATCTACATCTAGGGAATGTATCAGGAGAATCTGACCTGGATGAACAAGCAAAAATTTATTATAAAAAAGCTTTAGAACTGGAACAAGTAACAGCAGAAGATTATGTCAAGCTAGGTAATAGTTTAGTCAAGCAAAATCTGATAAATTCAGCAATTATTATTACTAATCTAGGATTAGAAACTTATCCAGAGCATCCCGAAATATTAGAGAATTTGCAGAGTTTATCAAAATCAAAAAAAGCTCAGAAAAAGCCGAAATTTTTATCATCATCCTGTGAAAGATTAAACAGTAGACCATGGTGGGAACAAAATTTTCAAGAATTTAATATGCTCCACTTAGGCAGTAGAATTTATAGCTGTTCAGAAAATCAAACAACGACAAATATTCTCAGCCAAAATAACTCATTAAAAAGAGCAGAAACAGAAACATTTGTAGCTCAACTACTATCAGGTAGGGCATGGGTTGTACCCCAGAAAAAATATGGGATGATTAATAATGCAATAGCAATTATCAATCAAGATAATCAACTTGTAAAAGAGCTTTCCTGGAACGAAGCAGGTCAGCTAGGATGTCAAAATTCTGATGAAAATAAACAAGAAATTTTTGACTTAGAAGAACTACCAGAATTAGAAAAAATAGATGGTAAAGTAGCAGTATTATCAGGATTATATGACCATGTATATTTTCATTGGATGGTAGATATATTGCCGAGGTTAGAAATTCTAAAGCTTCATGGCATAGACTTAAAAGAAATAGATTTTTTTTTAGTTAGTAATTATCAGATGCCATTTCAAAGGGAAAGTTTGAATGTATTAGGTATTCCCCAAAATAAAATTATCTCCAGCGAACAGCACCCTTATATCCAAGCTAAAAAATTAATTGTTCCCTCATTTCCTGGAGATTTAGGTAGGCTAACATCCTGGAGTTTAGAATTTCACCGTCAGGTATTTTTATCAAGAATAAAACAGGAGATATTTACAGAAAATAAAACCAGCTCATTCTATCCAGAAAGGATATATATAAGTAGAAATAATTCACGATATAGACGAGTTTTCAATGAAGAAGAAGTACTCTTAAAATTAAGTGAAATAGGTTTTGTTTGTATTCAGCCAGACTCAATGAATTTGAAAGAGCAGATAGCCATATTTTCTCATGCCAAAGTGATTATTGGAGCTCATGGTAGTGGACTGACAAATATTATATTTTCTCCTAGAGGAACTAAAGTTATAGAATTAGTATCACCTAACTATATTAGACATTATTATTGTGGGATTAGCCAAAAAATAGGACTGGAACATTACTATTTAAAAGGAGAAGATTTTGGTTGTGCTCCCATCCGGAAATTAATGTATCAAAATCCTCTGACAGAAGATATTATCCTGAATCTTAATTCTTTAGAAAAAGCTCTAAAAGTTCTTGGCATTATTGAGAAGAAAAAAATACTAGAAACAGTTTTCAGTAGTGAGATAAAAGCGTCTATTCAGAAAGAACAACAAGTAGGTATTAGGAAAAAAATATCTCAGGAAAAGAAGAAGCTACCGATGAAACAGGTAGGTCAAAAAATATCATTAAAAGTTAACTCCCAAGAAATAGCTGGTCAGTTAAATAAACAAGCAGAATTATACTTAAAGCAAAAAGAATTAGAATTAGCCAAAACTACCTGTACTCAAGCCTTAAAATCTCAACCAGATTATAGCCCAGCTTGTAAAACTTTAGGGAATGTTTTTTATGCTCAAGGTCAAATAGAAACCGCCTGGTATTGGTATACAAAAGCTATAGAATATCAGCCAAATTTTGCAGAAGCTTATGCTAACTTAGGCACATTATCTGTAAAAAAAGAACAGTGGCAAGAAGCAATAAGTTATTATCAAAAAGCTCTAAAAATTCAACCAAAATTTGCCGGAGTTTACCGAAACTTAGCCAGAATTTATCAAAAAATTGGCAGCTATACTGAGGCGGAAAAATTTTCGATAAAGGCTGAATATTTAGAACCTGTTAATCAAAAAATAACTCCAGAAAATCAAGCCATAAAATTAACTTTATACTACAAAAAGTTAGGCAAAAGATTGCAATCTCAAGGGGAAGTAGAAGCAGCTTGGCAGTCCTATAAAAAATTTCTTTCTTTAGAAAAAAATGACCCAGAAATTTATCTGAATATCGGTAGTTTATATGCTCAACAGGAACAATGGATAGAAGCAATTAAATGTTATCAAAAATCTTTGGTTATCCAGCCAAATTATGCTGATGCTTACCGTCAACTAGCTATAGCTTGGAGAAAAGTTGGTAAGAAGACAAAAGGTGATAACTGTTTGTATCAAGCCTACAGTTTAGAGCCTGGAAAAGCTACAGCAGAAGAACATTTAATATTAGGAAATAGTCTGCTGCAACAAAAGGTAATTTCTCAAGCAATATCGTGCTATTGTCGGGCGATAGAATTAAATCCTAATTTATTAGGAGCTTATGAAAGTTTAGGGGAAGCATTAAAACTGCAAGGAACAAAGAAACCTACTACAAAAGTGTTTCCTAATTATTGGCAAAATCTCGAAAATTCTCTCAATTTACTAATAGGAGAAAATCACCAAAATAGTCAGGGAATAATTCAGCAGGTTCGGGCTGATGATACAATTCATATTATTCAGAAACCTGAAAATTTTCAAAGAGTTGTTAGTAAAGGAGTTAGTAGAGTGATATCAACTTTTGATTTAAAAAGTGATTTATCGGACTCTGTTAATTATCTAGAATCATCTTTATCTGTGTTAGAAAATAGTCAGGATAAAAGGGTTACAAACTATAAGGAAATTACGAAAACTTTAGCTCCCAATAAACCTCTAATCATCGAAGCAGATGTCACTAATGTTTATGGGAATATAGAGGGAGAAAAAACCGTTATGAATAGTCCAAAAAAAGCTAATAATAATCAGATTATTCACTCCACTTTAAAACTGAAAGAAATTTCCAAAGTCAATGAGGTAAAACAAATAAATTCAACGTTTCTTTTAAAAGATATGACATCTAATGGTGTGAGAAATATTCCTAATGTTTATATTCAGGAAGCTCAAAAATATTATGAGGAGGGATTTTATGAAAAAGCAATTTCTCAATGTCAGCAAGCGATTTCTCTTAAAATAGATGTAGCAGCAGCTTACATAATTATCGGAGATTCTCAGAAAAAAATTGGGGAAATAAAACAAGCTGAGAGCAGTTACAAAACAGCTCTGGAAATTCAGCAAAGTTATGGTTTAATTTATATAGTATTAGGCAATTTATATGTTGAGTATAAAATTTTGAATTTGGTGATTTATTGTTATGAAAAAGCGTTAGAAATAAAACTAAAGGTGGCTGAGAATTATTACAAATTAGCGATGGTTTTGACTGAGTTAGGTGAAACATTAGGAGTTCTAGATTTTTGGTACCAAGCTTACTCTTTAGAACCTAAAAAAGTAACTGCTAATGACCATTTTAATTTAGGAAATAAATTGTATGAGAAAGGAAAAATTGCTCAGGCAGTATCTTGTTATCAAAATTCTATAGAGTTAAATCCTAATTTGGGTACAGTTTACTATAATCTTAGTTTGGGATTAAAATGTCTCGGAAGATGGGATGAAGCAGTTATTTATTACCATAAAGCTAAGGAAATTTGGGCAGATAAAAATCAAAATCAGAATA
>LIN_NODE_129_length_55304_cov_16.731271
TTCCCAAAACTTTTTCAGTATAAAATTTTGCCGCAACCTACTTAGGATTGCTATAGATAATTTCAGTTATCAGCAACAACTGCTGAAGTCATATCCTTAAAATACTTATGCCGAAAATTTTTTCATCCCCTTAAAAAAACAGGTTGGAGATATTATTGCTTTAAAAATTAACATCCATCAAAGTTTTCCAAACAAATTGTGGTAGAGCCAACATTCGTCGCCAACGCCAAGGTTCCTGGTACAGTCGATACAACCACTCCAAAGAATTGTCCGAAAACCAAGCAGGCGCCCTTTTCTTTAAACCAGCCCATATATCCAAACTACCACCAATACCAATCCAAATTGCCTTGGGACAAATATGTTTATTTTCTGCTATCCACAACTCTTGACGAGGCGCCCCTAAACCCACAAATATCAATCTTGGTTGTAGTTCTGCTAAAGTCTGTAAAAGTTCCCTCTCTTCTGCTGGAGATAGATAACCATGCTGGCAAGCGATGGATAACTCTGGGAGTTTCTCTTGCCAAATATGTGCAGCTTTCATGGCTACCCCCGGTTTTCCTCCATAGAAAAATACTAAATTATCTAAATTTTGTTTCGGTGCTTGCCACAAAATACTTTCTGCTAATTCAATACCAGGACAACGCTGTACACATATACCCTTAAGTCTCAAAGATAAAACTACCCCAGCTCCATCAGGAACGACCAGATCAGCTTGACGAATTATCTGAGCTAATACATAATTTTTCTCACTTTGCATGACCATTTCTGCATTTAGTGTCACGACATGAGTTCCTACTCCTGCTTCATATCGAGAAAGTAAGCAACTAGAATAATCATCTAGACAATGTACTGGTAGACCTAGCACTAGATTGCGGGAAAGTGGACTAAGTCCAGACCCAAAATTTTTTTTGGTCATAGATATTCTATTTTATATTTATGGATTTTTGTTTTTGACAATTGATAATCTTTAAAATACTTACTGAGTTACATTAACTGATTCGGGTATTTCCAGCTAGTACTTAACCATTTTCTTTAACCAAAAAATAAGGTTAATAGCTTCCCCTTTAAAGGTAGGGTCTATTTTCACTCTATGTAAAATCTGATAGTAACTAATTACAACAATCCTGTTTTGTTCAAAGTTACTCAACATAAAGTATGGGTTCACAAATATTCTCTGACCATTTCAGAGTGAGCAATACCTCTCAAATAGGGGATAAAAAAGGAAAATTTGAATTTTGTGGCTTTCTGTTAAATCATAGTTATTAATTAATAATGGAGTTTAATGCCCAATTTACTTATAAATATTCTTTTTTGTCAAAAGTTCAAAAATTAATAATAATATCATATAAAACTCTCGCAAAAATATAAAAAATCAAGCTGTATAGTATTTTATTATACTAAATTCAGATGAGCCAGAACCAATATTTACGAAGGTAAGGCAGAAGAAAGAAGGGCTAGAGAGGAATTTGAAAAACGAAATGAATTGATAAGCAGAATTAGTATTATTTAGAGCTTCGTGGAGTTGGACAGAATAATGGGACTAGGAGGCAAAAAAGCCCACGTCATATTGTAAAGTTACCGTGGGAGTATTCACGAAATTCATCTATAATCAATCGAGCAGAATTAACTACAAAAATCTTGTTGTATTCTGACCAGTAATGCTTTTATAAAAATTAAAAATTAGTATTTATGAACCTCAAAGCAGGAATGGTCCTTCAAAAAGGAAAATATATTATTCATAGTATTTTAGGTCAAGGAGGATTTGGTACAACTTACCGAGCTATTTATGATCAATTGAACAAAATTGTTGTACTGAAAACTCTGAATGAAAGTCTACACCAGCATCAAGATTTTGCTAAATTTCAACGTCAATTTATGGCTGAGGCTCATCTCCTGGCTAACCTTCGACACCCCAATATTGTCAATGTACGGGACTTTTTTGAAGAAGAACAGCTTTTCTTTATGGTCATGGACTATATACCAGGTCAAAATTTGGCTGATTTAATACAATCTGGCCATAATCTCCATCCCGGCCAAGCTGTTAATTATATATACCAAATTGCCTCAGCTCTTTCAGTAGTTCATAAAAATGGGTTTTTACATCGGGATATACAACCAAAAAATATCATTAAGCGAGCTAAAAGTAACACAGTTGTACTAACTGATTTTGGTATTACCTGTGACTTAACTGATGGAATTAAGCAAACTCATGCTAATTTATTTTCCGTGGGATATTCACCACCAGAACAGTATAATCCACAAGAAAAGTTAAGTCCTTCAACAGACATTTATGCTTTAACCGCTACATTATACTATCTACTTACTGGTAATATTCCTACTCCCGCTGCTTTAAGATTAAGTCAAACTGTTCCTCAAACACTTAAATTTTCTGAAAAAGAACTGAAAGATATTTTACCTAATCTTTCTTCTAATATTGAAGAGACTATTGTTAGAGGATTAGCAATAGACCCTCAAAAGCGACCTCAAACTGTAGAAGGTTGGTTGGTACTTCTTTTAAATAAATCAAATATTTTAGAGGTCAAAAAACCAAATAGTTGTTTAACAGAAAAAGTATCTAGATTTAACAATAATGATCAATTAATTATGATGAAATCAGAATCAAGTGTTGATCTAAAAAGAGGTAATTATTGTTCCAATGAAGTCAAAAGTAAAACGGTTAAGATAAAAAGTCTAGGATCAAATAAGTTTGATTTTTTTAGCCCTAGTGATAGAGACTATAAATTGAGTGGGATTAATCAATTATATTTGCAACTGATAATTTTTTGGTTATTTTTATTTACTGCTGGAACTTTTGGATGGATAGGTTTTGATATTACTCTGCGTTATAGTTATAGAAAAGCAAATAACAACAACATTGCATCTTTGACAAAGGATAATTTATTAGAGAATCTCAAGCAATATCAAAATTACACTTTCCGAAATCACGACCCTTCTACTTCTCTTTTTGATTCTCCTTCAGTCAAAAATTATTCTCTCACTCCACCAAAATTGAATAAATTGCCGAAGCAATCTTTTCAACAGGATGATTTGCTACAAAATGATTTTTCTGTCTCTAATGATGATGAATATTGGTCAGAAAAAGCAGATTATTCTGCTGATATGAAAACTAAATTTTCTCCGGAAAATAATTTTTATGATGAAGAAGTTAATTTAGTAGACAAATCATATATTCCTTCTGATTATAAATTTAAATATTAACAGCAAAATTAGAACCTAAATGACTACTATTAATTTAATTTTTTAGTATTCATAAAATATTTAAAGTAAAGGATATTATAATTATTCCATTCTCCTAGATTTTGCCACTGTTAATATTTTTAAGATAAGTTAATATTTTAAGTAAATATTTTCACCAATTCTTTATACTATAACTTAGTAAAACTTATTAGCACTAAACCGATCGGCTATACTAAAATACTAATAATCATAAGTTATAAGTTGACTTGAATCTTGACTATTGAGTGCTAACGATACTCCTAGAATAATATAGATATAACTACTTAGTTTATTGATTAAATGAAATATATAATCATTTCAGTGTAGATTCAAATGAGGGTTTTACACTTGTTAAAATCTCCCATATTGTGAAATGACTAATCTTTATTACCTCGCCCTAAATATAGTATATAGAAACCATTTTATATTTGCTTGCCTAACTATCAGCCTTACAGTTTCTTGGTTTATATTGGCATAAATAGTTACTACTCAGCTATTACAAGTACCCGAAATAGCTCTATTAATTAGCATCTTTAACTAAAAAAGATACCAGATGCTTTCTATACACACAAACAGGATTTGATCAATGGTCAGGTCAAGCTTGATAAGGCTTGATACCCGCGCTACAAAAGCCTGATTGTAAACATTTGTAAAACAAAATACTCGGAATCTATATGTATGAAAATTAAATCAATAATTTTTCTCAAAGTCCATATCTAAAAAAATTACATCAGATGAGGGAGCAAATGATGTACAGAATAAATTGTGAAAACATTGTAGTAAAGACATCTTGTCAGTTATGGGCATACCTTACTGGGAGAAAAACCGCTGCAGTGAAAGATAAACATCTTTTAATAAAATAGGTAAGACACTTATTAAATAATGTGATACAATACTTTACAATATGACTCTGTTGAAATTTAAGAAATGGCTGACTAATTGACCAAACTTAAAGTTCAATAGACAGTTTATGAAGCAGATAAAAAAATAACTTCAAATCACTAAAAAAACATCTAAATTGATTTGTAAATTATCAAAACAAACTATTTTATTATGAGTAAGCCACCAATTCATGCTTTCTTTTTGGGGAGAGCCATTGCAGAGGGAATCTATGAGCAACTAGAAAATGGTATCACAAATACCCTAAGTGGGTTAGGTAAATTTGATGCAGAGCAAAGAGAAAACTTGCGCAACTTTATTGACCAAGTTTCAGAAAAAGCAGATAGAGAAGCTCAGGTAGGAAATAACACTAGTAACAATAGTCATCCTAGCGACTTTGACTTTCAAAGCAAAGATCTACAAGCCATAATTGATGATTTAAGGTATGAAGTTGCTCAAGTTAGGGAGGAATTGAAAAAATATCGTAATCGTTAAAAGGCTAAAAGCTTCCCCTTTCAAGAGGGGATAAAAAAAGAAAATTTTTGATTTTCTTGCCTCTTGCTGAAGCTGGGGGTACTAATAACTAATAAATGAATAATAGATTATAACATACTGCTACTGTGTCTGTTCTCCTGGATGACATTATTAACCATAATAAACAAGCTAACTATACAACTGGAGGCTCAATGACTAAAGGCTCCAGTAAACCCTATAGTCAGAAAGCTTATCGCTGGAATAGAGAAAGTTATTCTCGCCAGCGCCGTTACATTGATATTTGGAGTTTCGTTCTCCTTTGGCTAACTTGGCTTTGGGTAGATAAAAAAGATTGGAGTTACCGGGGGGGAGTAACAGAAGAAAAGAAAAATCTCAGACGACGCAAACAAGCTATTTGGGTCCGAGAGACTATGCTAGAGTTAGGCCCTACCTTTATCAAATTAGGACAGCTATTCTCTACCCGTGCTGATTTATTTCCTTCAGAGTATGTAGAAGAGCTTTCAAAACTTCAAGATAAAGTCCCTGCTTTTAATTATGAACAAATTGAGACAATTATTGAAGAAGATCTCGGCAAAAAGGTAGAAGAACTATACTCAAGTTTTGATCCAGTTCCTTTAGCTGCGGCCAGTTTGGGTCAAGTTCATAGGGCACAACTCCACTCTGGTGAAGATGTAGTCGTCAAAGTACAAAGACCAGGGCTGAAAAAACTATTCCAAATTGATTTGGCTATTCTCAAAGGAATAGCTCGTTATTTTCAAAGTCACCCCCAATGGGGTAGGGGTCGGGACTGGTTAGGTATTTATGAAGAATGTTGCCGAATTCTCTGGCTAGAAATAGATTATCTCAATGAAGGTCGCAATGCTGATACTTTTCGTCGGAATTTTCGTAGCTGTAATTGGGTAAGAGTTCCTAGAGTTTATTGGCGGTATTCAGCGCCACGGGTACTCACATTAGAATATATCCCAGGCATTAAAATTAGTAATTATGAAGCTCTCGAAGCATCAGGGCAAGATAGAAAGGCTTTGGCTAGGATGGGTGCTGAAGCTTACTTACAGCAACTTTTGAATGATGGTTTTTTCCATGCTGACCCTCATCCGGGTAATATTGCTGTTAGTCCAGAAGGAGGATTAATTTTCTATGATTTTGGGATGATGGGACAAATTAAGTCTAATATCCGTGAAAAACTTATGGAAACTCTTTATGGCATTGCTTCTAAAGATGCTGAAAGGGTAATTATATCTCTAACTGATCTAGGAGCATTGAAACCTACTGGAGATATGGGGCCAGTAAGGCGTTCTATCCAATATATGTTGGATAATTTTATGGATAAGCCATTTGAAGCTCAGTCAATTACTGCTATTAGTGATGATTTGTATGAGGTTGCTTATGACCAACCTTTCCGTTTTCCGGCAACTTTTACTTTTGTTATGCGGGCTTTCTCTACTTTGGAGGGGGTTGGTAAGGGTTTAGACCCAGATTTTAGTTTTATGGAGGTGGCACAGCCTTTTGCCATGCAGCTTATGTCTGATGAAGATTCTCAAAAGACTATTTTTAATGAACTTGGTCGTCAAGCAGCTCAGGTTAGCTCTACTGCTTTGGGTTTGCCTGGTCGTATTGAGGATGCAATTGATAAGTTAGAGCAGGGGGATATTAAGGTTCGGGTTCGGGCGGTAGAAACGGATAGGTTGGTTCGCCGAGTTAGTAATGTACAAATGGGTACTAATTATGCTTTGTTGATTAGTGGTTTTACTTTGTCGGCGACTATTTTATATGTTAATAATCAAGGTGGCTTGGCTTTGGTTTTAGTTTTGTTGGTTGTGGTGATGGGGTTTGCTTTTATACGACTTTTGAAGCGTATTGATAGACTCGACAAGATGATGTAGGACGACTTCCTTGTTGGTTGGTTTTAAAGCCTTGCCCACCCATCGGGGGACTTCCATGTTTGGACTTTCTATGTTTAAATGAGATTGCTTGAAAAATCCGCCTTGTCTCATAAATACTTTAGAAAAGAAGAGGTTTGTTGAAACTCATAAAGTTGAGTGCAAAACTTGAGAAGCTTTTAGGCTTCGGAGTATTTTGTACCTTGAAGGCACAAATAAACACTCATAAGAATTTTTTCTAAGTCGCGGTGAAGTATTCCGAGACTTTTAACGGGGGTGAAGGTAAGTCTAAGATACTGCCAAAGTAGCAGCCTCCTATAAAACATAAACCCGGCTAGAGGTTAAGGCTCAGAAATCTCTGCGCCTTTAGGCCGGGGAGGATGTGAAATTATAGTTAAACTCAAAAGTCAGTTTTATTATAAAAAATACTTTTATTATGTTGAATAAATAGTCATAAATATAATCAAGGATAACTTTATAAATTAACGATATATGAATTTGACGGAAAAGGTCAGGGAAAATCCTGAGCGTTGCTGATTTTTTGGAGCTTCACAGAATGATTACAGAAAGGAGTTGTGAATGGAAACGAGTGGCGATCGCCTCCCCTAGGCAAATTCCTAANNNNNNNNNNNNNNNNNNNNNNNNNNNNNNNNNNNNNNNNNNNNNNNNNNNNNNNNNNNNNNNNNNNNNNNNNNNNNNNNNNNNNNNNNNNNNNNNNNNNAATTTGAGGGAAAATGAAAGGGAAAAATCCTGAGAGCCGCCGTTTTTTTGGAGCTCCACAGAATAATTAAGAAAAGGAGTTGTGAATGGAAACGAGTGGCGATCGCCTCCCCTAGGCAAATTCCTAAATTAGTGGGGGCTATTTTTTTGTATTGAATAAATAATCATACACAAAGGCAAGGTTACCCTTATATTTATATAGTATCAAAATTTGAGGGAAAATGAAAGGGAAAAATCCTGAGAGCCGCCGTTTTTTTGGAGCTTCACAGAATGATTGAGAAAAGGAGTTGTTGGTTTGGGTGGAGAACAGTGGAATTATTTTCCTGGCTTAACTAAGCTCCAGGACAAAGGAAAAAAAGGGAAAAGAAAAGAGGGTAAGAGTCCTAGGAACGAAAGCCAGAAACCACCGGGGAAGACGAGATGACTCGAAAACCCCCATTGTAGAAGAGGCCGCCGGCATAGTCATAGACACGCCTGGCACTCCGGCAATAAATAGAATTGACGAGCCAGTTACCGTCGCAGAGCACTCGGCCTCCACCAAAAATAGATTTGAAAAATCCCTTTTCTGGGGTTTCCCAAGGACTACCATTACTAAGAGCACTAAGTTATCGTGCCAAATATCCTTAAACCATTCCCAGACATTGCCGTGCATATCGTATAAACCAAAAGCATTGGGAGGAAAACTTCCCACATTACAAGTAGATTTACTGTTGTAGTTAACTAAACTAGGGATCATACTCGGAGTAAAATAGAAAGAAGTAGTTGTACCAGCACGACAAGCATATTCTCACTGACTCTCTCTGGTTAGCATATAAGCTTTTCCAATTTTTATAGATAGTTTTTGGTAAAATTCAATTGCATCATGCCATGCCACACATTCGACTGGACGCTTTCCTCCTTAAGAGTTTTTTCCAAATAGTTTTCTTTCTTTAAAGTGAGAGGAGTTTTTGCCCATAATGACTTGATCTTGTTCCGGAGTAATGCAGTATTTACTCATATAAAAAGGTTGGAGGACAACCTTGTGTCGCGGACCTTCAATTTTTGTTATTCCCTCTTCATTTTCTGGCGAATCCATGAGAAAACTTTCCCCAGGAATATAAAGCATTTCTAATTTAAGTAATATAATTAAATCTTCTATTTTTTGCCTCACACTTCTCTAGATATAGTTAGTAAAATATTTAGAGTTGTCGAAAATAAAAACTTCAAAAGTAAATAGCTCTTCTTTTTCTAATTATGCTGTTGATACTTGAGATATTTTGGTGTATAAATAGACCGTTGTTTTATTTTATAAGTAGACTGAATTAGCAACAAAATTTCTCCTACATTTTTCAACCTTTTCTTAGTAGCTCCAACAATCATTTTATCCAAGATTTTTTCAACTTTATCCTTCACCTTTGACTTTCAATAATCTCCCCATACCCACTCACCTTGAGTCACATCAAATAAATTCAAAGGCTCTACTCAGGCTAATAAATAAATGCAAGTCACACCAAGACTATAAATATCACTAGCAAAAGTTGCTTTTATTACTAATTTTTCTGCGCCACATAGGATGCTGAACAATAATAGTTCCTGTTTGTCCTAAAGCATTCATAGTGGCAAATTTAGCTGCACCAAAATCCACTAATACTAATTGATTATCTTTACTTTTCCTAATAATATTCTCGGATTTAATATATCGATAAATTACCTGCTTATAATGAATAAATTTGAACACAAGTAATAAACATTTTAACAACTATAAAATTTGACTTACATTAAAATTCCGGAGTATTTTAATTCCTTCTGTAAATTTTTACCATTGACAAACTATTGTAATAAATACTGTCGATTATTATGATAAAAAAAATTGACTTATATTAAAATATCCGGAGTATTATAATTCCTTCTGAATTTGTAAATTTTACCGTTGATAAACCATTGTAATAAATACTGTCAATTATTATGAGTAAAATATGCGAAAATTTCTGAAATTTGTGGATGTATACTTAAACTATCTAAACATTCAGCTTCTTGAGCAAATAATTCCGCAGCTTTTGATAACGTTTGATTTCCTTGTACTTGAGTAAAGAATTGCTTAATTACACAAAAGGCTTTGAAAGTTTATATTCATCTACTACTTGAAAAGTTCTGCCAAAACCTCCTTGCCCGATAATTTTTAGAGAGCGATAACCTTCGACTAAAACTAACTTTTCACCACAACTTTGAGATTTTTTTTCCTTGGTTAACTCTTCAACAGTTAAGATTTAAACATTGAGTCATTTCGGTTATCGGCTATCAACTTTTTCAGTTTTCAGGATTTTTAGTGAACTACAATCTAGCACTATAATAATTTTAATTATTCTCAAAAAATGGGAATAAATATGTAAATAAATTATGGCTTTTAATACTGCAAATAATACTTATAATTTAGCAATCTTATGATTCTTGGAAAAAAACTTCAAAATATAAATTATTTCGAATAATTACAAGGAAAAAAAATCATATTTTTGTTGGTTAAAATCAGAATTAATTGAAAATAAATACTTTGATTTAGTAAGCATTCAGCTATCAGCTATCGAATGAATAATTAGCCTACAATAAGAATTAAAAGTTTGAGAGAAAAAAGATGATAAGCTTTATGTAAGTATCTTATTACCTTCATGTATATTTTTGTGCAGCATGACCTAGGAAAAGCTGATAAATGACTGCTAATAGCTTAATACTTATGGTGTTTATAGGTTTAATTTAAATCTTTTCTAAGTAACAAATATGTTTAAATAAGCAGATTGTATAAATTTATAGCAGGATATTTGTTCATGATTTTAATGGCATTTTTTTTGCATTGATAAGAATCATATTTATCTTGTAATTAATCAGATAAACATGGGATTATTTTAAATAAAATACTTAGAATTTTTCTAGGAATCAAGACTTAAAAACAATATTGAAAAACTTGTTAGTACTACTGTACTGAATAAACTACATAATTAGCCGTATACTTTTTTTTGTTTCTCTTTAATAAAAAAAACTAAAATGAAGATAAAAAAACCTCAATTTATCTATATTAATGCTAAATAATTTATGTTCAAAAATGTAATATTTTAGTTTTAAAACCGAAGTTTAAATCCTATTTAAACACCAAAAAACTCTAGGTTTAAAAATATTATAAGCTATTTGAAGTTGCTACATAGCTTTTTGCGATAAGTCCTGATGGAATAAGTTCCAAAAAAAAACTATAAAATGAATACTTTGCTAAACTAACTTTAAGATATAACTATAAAAATAGTTATCTAATTCTGAAGAGTTCTCAGTTTATTTACTTATGTATGTACCTCTTTGGCCTGGAAAACCATATCCCTTAGGATCATCCTGGAATGGTAAAGGCACTAACTTTGCTATATTCTCTGAAAATGCTACTAGCGTAGAGCTTTGCCTATTTGACAAGCAAAACAAAGAAACACGGCTCACTTTAACAGAAGTTAGTAACTTTATCTGGCACGGCTATCTACCAGGCATAAGTCCCGGCCAAAAATATGGATTTCGAGTACATGGTCCCTACGAACCATCCCAAGGCCATCGGTTTAACCCGAATAAATTACTAATTGACCCTTACGCAAAAGCAATAGATGGGAATATACTCTACGGTCAAGAAATATTTGCCTATTCTTGGGATAATCCAGAAAAAGACTTAGTCTGTATATTAGACGATGATGCTCATCTAATGCCAAAATCTGTGGTAATAGATGAAAGTTTTGATTGGGGAGATGACAAATTATTAAATATTCCTAACCACGAAAGTGTAATTTACGAAATTAATCTTAAAGGGTTTACAAAACTACATCCTGAAATTCCAGAAAATTTGAGAGGTACTTATGCTGGGTTGGCGCATCCTACGGCGATCGCTTATCTTCAGTCTCTAGGTATTACAGCAGTAGAGCTAATGCCAATACATCATTTTCTCCGATACCCAGGGCATTTAGTTGATAAGGAACTATCTAATTATTGGGGTTATGACTCAATTAATTATTTTGCTCCCTATAGTGGCTATAGTTCTAGCAGTAAAGCAGGGGGGCAAGTTAGAGAATTTAAACAAATGGTGAAGGCATTGCACAATGGTGGTATTGAAGTAATATTAGATGTAGTTTATAACCATACTGGAGAAGGCAATCATCTGGGTCCAACTTTATCCTTTAAAGGTATTGATAATGCCGCTTATTATCGCCTAGTAGAAGATGACCCCCGCTACTATATGGACTTCACTGGTTGTGGTAATTCTCTCAACGTTCGTCACCCCCAAATATTAAAATTAATTATGGATAGTCTGCGCTATTGGGTGACGGAAATGCATGTTGATGGTTTTCGATTTGATTTAGCTTCAGCTTTAGCGCGAGAATTATATGAAGTAGATAGTTTGGCAGCTTTTTTTGATATTGTTCATCAGGACCCGGTTATTTCAAACGTGAAATTAATTGCTGAACCTTGGGATGTGGGAGAAGGTGGTTATCAAGTTGGTAATTTTCCTCTATTGTGGTCAGAATGGAATGGTAAATATAGAGATACAGTTAGAGATTTTTGGCGAGGGGAAAAGGAAACATTAGCTGAATTTGCTTATCGTTTTACGGGTAGTTCTGACTTATATGCTTCTAATGGTAGGTTGCCTCATGCGAGTATTAATTTTGTAACTGCTCATGATGGTTTTACTTTAAATGATTTAGTTAGTTATAACGAGAAACATAATGAGGCAAATGGGGAGGATAATAATGATGGAGAAAAACATAATCGTTCTTGGAATTCTGGAGAAGAAGGAGAAACTAATGACCCGGAAATACTAAGTTTAAGAAACCGTCAAAGACGTAATTTTTTAGTAACTTTAATGTTGTCTCAAGGTGTACCTATGTTGTTAGGTGGGGATGAATTTGGTCGAACACAAAAAGGTAATAATAATGCTTATTGTCAGGATAATGAAATTTCTTGGGTAAATTGGAATTTACAAGTAGAAAATTTAGATTTATTAGATTTTACTAGGGAATTAATTTATTTTCGTTTTCAACATCCAGTATTTTATAGACGTAAGTGGTTTCAAGGTCGTGCTATTCATGGTTCGGATGTGAGTGATATAGGTTGGTATAATCCTGATGGTGGAGAAATGACTGAAGAACAATGGAATATTGATTTTGCTAAAGCTGTTGGCATCTTTTTAAATGGAGAGGAAATTCCTGCTAGTGGTAGGCGTGGGGAAAGAATTATTGATGATAGTTTTATGATTTTTTTTAATGCTCATTATGAATTAATAGAATTTACGATTCCTCCTAGGTTTCAAGATAGAAATTGGGTAATTATTATTGACACGAGTAAGTCTGCTTTTGTAGAAAATGGTAAGTATTATAAAGGTAAAATTCTTGTTCCTGTTATGGAACATTCAATTGTTGTTTTACAGCTTTTATAAATTGCCAAAAACTATCTAAAAGCTTTTTTGTAGTAGTTACTTTTCAGGGGGTAAATATTATTAACCTCAGATAAATTAATTTTCAACAAACACAAACTTGAAAATTTTCCGAATTATTCTACTTGGAGAGCTGAAAACCTGAAAAAATTTTCTAGGAGTGAAGAAAAAAGTACTACTATTTTATTTTTATCGATTATATAGTTGAGACAAAATGAGGTTTAATTGTGGCTTGCTAGTTAAATATTAAAACCTCAAAATAATAATTCAATAGGTATAGATTTAGGAACAGGAATTAAAACTTTTGCTGCTTTGAGAATAGTAAAAAAAACTGATTATCCTGAACCCCAGCCCCTCAAAAAACTGATTAATTAAGTAGCCTGTTTCAAAGAAGCTGTAAAAGACGCAAAATAAGCAAATCATTCTCGCGGAAAAACTAGAGGTTTTAAAGGATATCAAAAATAGGGATTAAGGGCTACTAAATTTCATGACTAACTGAAAACATAAGGATAAATTTTTGGCATAAATTATCTACTCAAACAAAATACGAAAACTAAGTAATAGTTTGAGAAGATTGAAACATTGATAGAATGATTAAAAAAACTGTATTTGGGGATCAATTTCAACTAGGGGTATAATGAAGTTGATTGATGACTATGTCAAAAACAAATATGGTGGGCCCGATTATGGATGATCTGTTATCTGATTTTGGACGTTATTAATAATCATTTTGGTCTGGAAGGCCATTATTGATTTGATTATTGTCTCTATTTGAGGGATAAGTATCATACTCTCTAGAGAAACGCTATTGATTAATATAATTTCAACTTTTCATCTTGGAGAATTGTGATGATAAGTATCAACGTTTTCTTTCTTCTTGCCACTTAACAGTCGCTCACAAATACTTAGCAGATATAATTTACTACTGATAGGTGCTCGTGGCAATGGTGTTTCAGTGTCAGGCCAGTTAGGAAGATCGAAACATGGACAGTACTCAGGAGGCATTCCTTTAACATGAAATGGAATTGGCATCGAACAACGAGCGCAAGAACAAATATCCCATTGTGGAGATAATAATTCTTCAGTTGTCTGATTAGTTCCTTCTAAATAACAATCTCCTGATTCAGATGATAAAATTTTCTGCCAGCATTCTTCAAATTCTTGAGTGTAGCGATCGCCTGATAGTATAACTTGAGGGACGAAAGATTCTTGGCCATTTCTAGTTAACATTTTCTTACCTAATTGAAACCAATAGGCAATGTATTTTCTAACTTGATCGTGAGATGCCATAACTTAAATGTCCGATAATTTTTTACTTATAGTCAATAGAAATATTTAATATTTAAAACAATTTAATTTTCTAAGATCTAATTTTATTAGAATTAATACATTGTGCATAATTTAAGTGTAGTATAAAGTTGAAGCATTTAGTTATTGAGAATTTATTAAGAATTACAAGATGAAATTAAAGTTTTAAAGGTATTCCTAAATCACTTAGAGGCAAAATGTAACCTGCAGTAACTAGATAAACAGAGTCAGAAATAACTCCTAACCGACGAATAAGACTACCAAGGCGATCGCGAAACAAACGTCCAGAAGGAAAAGAAGGAACAACTCCCCAACCTGTTTCTTCAGCGACTAAAATGACATTACCCTTAACTTTTAATAAACATTCAATTACTGTTTCTAAAGTTTCATTCCAAGTCTGTTCATCCTGTGCCAAAATATTAGCTAACCAAGTACCTAAAGAATCTACCAAAATACAAGAATCTTCATCGCTATAATTAATCAAAGCTTCTGATAATTTTACAGGTATTTCTAAAATTATCCAGTCAGAAGGACGACGATTTTTATGTTGTTTAATTCGAGCTTGCCATTCTAAATCACTAGCATTAATTTGAGAAGTAGCTATATATATTACTTTTTTTCCAGAATTAGTGGCTAAACTTTCTGCCCACTCACTTTTACCAGAACGAGCAGGGCCAGTAACTAAAATTAACTTATCAGAATTAGCTGTAGAAAAATTCATGGAGAATAAAACTAAATGTTCAACTAGGAAGGATAATAAATTTAGGAAAAGCAATTATGTCGATATTCAAAAAATCATAACTAAACTATGGTCTTAATCTCTGCTATTATATGTACTCATAATCGGGACAATTATTTAGGAGCTGCAATAGATAGCTTGTTAGCACAGGATTTTCCTGGTAACTTTGAAGTATTAGTAGTAGATAATGCTTCAAAAGATAACACTCGCAAAGTAGTAGAAGCAAGACTTACGAACCCCAAACTGGAATATATCTATGAACCAGTCACAGGGTTATCTGTGGCCAGAAATACGGGGGCAAAAACAGCCAGTGCTGAAATTTTAGCTTATCTTGATGATGATGCTGTTGCTAGTTCCCAATGGTTAAGAGTACTATACGAAGCCTATCAAAGTAACAATAAACTAGCTATTGCTGGGGGCAAAGTCACTTTAATTTGGCCCAAAGAAATTTATCCTCCCAAATGGCTGTCTGTAGAATTATCAGGCAACTTAGGTTACTATGATCTTGGTAATTCTGTTGTATATATTGACCAACCAAGCTTAACTCCTAGAGGTCTAAACTATTCAATTCGTCGAACATTTCTGGAACAAATTGGTGGTTTTAATACTAATTTGGGTCGAGTCGGCAAAAAATTATTATCAAATGAAGAGTTACACAGCACAGAATTAGCCATAAAGCAAGGTTGGCAAGTAGCCTATCTACCAGAAGCATTAGTTGCTCATAACGTAGCACCAGAGAGGGTAAAACCTTCTTGGTTTATTGAAAGAGGTTGGTGGCAAGGTATCAGTGAATGTTACCGAGAACAGCTAGCTGGTCAAGCAGGTTTCGGCCAATTATCCCGGGGAGGGGAGAGAATGATTAGAGGTCTGTATAAGTCTCTAAAAAATATTACAGACCCGGCAAAGCGTTTTGATAATTTTGTGTACGCTTATGGCCAAATTGGCTATTTAGGAGCAGCTATTCAGGGTATGATACTCAACATCCTCCCCGGCTGTTAGGGATGGAGCGTTCTTGCCGACCGAAGCCTAAAGCCTAAGGGTGCGCGCAGGTTGACTTTGTCTTAGTATTGTTACGACTAGAAAGTCAAAGACCTTTTTTATAAGGATGGGGTCTAGGATGAGGAAAAAAACCTTATTACCTAATACCTAAGGCCTAAAACTTTTAAAGGGTAGGGACAACAATAATAGTAATTCCCAATATTAAAAATTATTTACTATGATATCACCTAAGATACCAGTATCAGTTCTAATTCCTGCTAAGAATGAAGAGAAAAATTTACCTGCTTGTCTAGAAAGTGTAGCAATAGCAGATGAAATATTTGTGGTAGATTCTCAAAGTAGTGATCAGTCTACTGAAATAGTTGAAAGTTATGGAGCAAATTTAGTACAGTTTCATTTTAATGGAACTTGGCCGAAAAAGAAAAATTGGTCTTTGGAGAATTTACAATTTCGGAACGAGTGGGTATTAATAGTTGATTGTGATGAACGTATTACTTCAAAACTTTGGGATGAAATTGATAGAGCAATTCAGGATCCAAATTATAATGGTTATTATATCAACCGGAAAGTATTTTTTCTAGGCAAATGGATTCGTCATGGAGGGAAATATCCTGATTGGAACCTCAGATTATTTAAACACAAAGAAGGTCGCTACGAAAACCTAAAAACTGAGAGTGTGCAGAATATTGGGGATAATGAGGTACATGAACACGTTATTTTAACTGGCAATGCAGGCTATTTAAAAAATGATATGCTTCACGAAGATTTTCGTGATTTATTTTGCTGGATCGAAAGACATAACCGTTATTCTAATTGGGAAGCGCAGGTATATTACAATGTACTAACTGGTCAAGGTGATAATGAAACTATTGGCGGTAGTTTATTTGGAGATGCAGTAAAGCGCAAGCGTTTTCTCAAAAAAATATGGGTGAGACTACCATTTAAACCTTTCTTGAGATTTATTTTATTCTATTTTATTCAACTAGGATTTTTGGATGGTAAAGCAGGATATATTTATGGTAGGTTATTGAGTCAATATGAGTATCAAATTGGTGTTAAGCTTTATGAGCTTAAAGACTGTAATGGTCAGTTGAATGTTGCTCAAAAGAAACGACAAAATACTAATTCTGAACGAGTTAGTTGTTGAAATAGATTCAGATAGTAATAGCTAGTAGTAATAGAAGTTAGGCTCATTAAAAATATCTGGTTGAATTTTGTCATTCTTGAATTGATAAAGAATCATTGGCAACAGTAACATCGTAAAAGTTCAAACATGGTAAATTTGTCGTCCTTAAGAATGTTTGAGCATCTCTATGGGGGAAAATATGAAGCAGAATATAGAAAATAGAAGTGTCTAAAATCTGTTTTCTGTATCTCTCATTTTTATCTAAATACTGGCAGAAGAACCGCACCATAAGTTTTAATTTAGTATCGGGATGAATGCCTTGCAAGAAATGTGTCTTTATCATAAAACTTTAGTACTAGTATAGCAGTCGAAAACAATATTTATTGAGAAAACGTAAAAAGCAGCGATGTCAAAACTTATTGTTCTGCTTAAAAACACATAGTAGTGGACATTATGACAAATAAACAACAAACAGAATCTTGGGTCGATCTTCGCAAATACAACCAATCTTGGTATGACCGAGGTAAACCAGGTTGGTTTGTATTGCTGTGGTGGTTAGTACAAGCAATTATTTTTCCCTTAACTCCTCAGCCTTTATATGGTGTGAGACGACTAATATTAAATCTTTTTGGAGCTAGAATAGGTCAAGGAGTTTTAATTCGCCCTACTGCCAGATTTACTTATCCTTGGAAAATAGTGATCGGTGATTATAGTTGGATCGGAGACGATGTAGTTTTATATAGTCTTGAGCGTATCGAAATAGGTAAGCATTGTATTATATCTCAAAAAAGTTACCTTTGTACTGGTAGTCATAATATAGAAGACCCTACATTTGGTTTACAAACAGCAGGTATTACTATTGGCAATGGTACTTGGGTAGCAGCAGATTGTTTTGTTGGCCTTGGTGTTAAAATTGGTGCTAATGCAGTTATTGGTGCTAGGAGTAGTGTTTTTAAAGATATGCCTCCAGGCCAAGTTTGTTTAGGAACACCTTGTGAACCTCGTTACCAAAGAAAAATTAAAGATATAGGAAGGAAGGAGTTAGAAGTTAGAAGTTAGAAGTTAGTAGTTAAGAGTTAGTAGTTAGCTTCATATTTAATATGACTAATAAATAAACCAGATATATATTTTCTTTTTTTTATATTTCCCAATTTCCAATTCCTTAATTTCAAATCTTTTACTCATTCATATTCTTATAAGTTGCTACAGCAGAAGGTGAACTACGGTTCAAGTAGCGGAATATCCAATACTTAAAAACAGCATCCAAAATTACTGGAAAAGTTGCAATAAATAAGAAGTTAAAATCTCTACTTTCTGGTAATCCAAAATGTCTAGTAATATTTTCTAAAATTACTTCCCAACCGTGAGGAGAGTGAAATCCCACAAACATATCTGTTAACAAAATAATGATAAACGCTTTAGCACTATCACTAAGACCATATACAACATCATCCATGAAAGATTTTAAAACCTCAAGTTCTCTTTTACGAGTAGAAATAATAATAACAAAAGTTATCAAAGATATGAAATCACAAAAAATATTTTTAATCCCATTATTACCCTTGGCTTTGTATTCCAAAGCTATTTCTTGAGCCTTTTTTTCGACTTTATGTTCAATCAATTCTTCCCGTTCTGATTTAGGTATTTCGGTAATTTCTTTCCCAGATTCATATAACTCTGGAAATAGCTCTGGAGCTTGACCTAAATACATTTTAAAATGAAGTTTTTCCTCATATTGATGTAGTTTTACTAAAGCTTCCTCTTCCATGTTAGAATTAAGAAATAATTCTGCTTGTTGATGAGGTAGTGACATAAAATTATCAACCAAATAACCCACAAAAGTTATTTTTGATAACTGGTGTATAAGTAAAGGGACTAAAATCACCAGCAAAATAAATCTAACTGAAGTAAGAGTCTTAATCTGGGATTTCCTGAACTTTCTAATGACTTCTGTTTCAGCTTCAGGATCTAATTCTTGTTTGATTTTTTTGAAAGTCTTTAACAAGGAACGGGGCAAAAAGTTAGTGTTAGGAATATTACTTTTCAGTTCAGCTAAATTATTTTGATTCTGTGAAGAACCGGCTCGAACATTATTAGGATAATTATTAACATTAACGTTACTAGAGACTATAGCTATAGATGATGAAGAATGAGGAATTTCTAGATCTGTATTTAATTCTTGTGCTTCATGGTTTGAGGATTTATAATATCGACTAGATACTTGATCGATAAACTCTAGTTTGTCTAAAATGATTGATGATCGCCCTGGAAATTCTTGCTGGTAATTTTGATCAAATTTATCTTTTTGTTTGTCAACTTTATTTTGATCAAGAGTTCCTACTACTGAAATACTTGTATTAAATTCAGCTAATCTAACTTGAATAATTTTTAAGTATCGATTAAGTTGAGAATTAAAATAAGATTTAGTACTATTACTATAACTAATTGATACATTAGAAATTTTTCGGCCTTCAAAATGTTCCTCTTCAATAGACCTAATCTTGTTAGCAGCATCATAAGCCATGTTCAAAGCTCTTTCAGGAGTTTTTCGGAACCACTGGTTAGCATTCAGTACAGACAGTTTAAATTGCTTCCAGGGAGAAATAGCCATATTTATTAGATTCTGATAAATTGAAATAGATTACCATACATAAATAGTAAGCATTCAACCCTCACCTATCAGCTAGCCTTCTGGGTGAAAACTTCAACCATTCAACTATGAGTGATTAACTTATTGTCATGTTTGTGACAAATTAATCTCAAACAATAATTAAGAGTTATGAATGAAATTAGTCTGAAATATAAACTTACTAATTCCTTGACTTTTTCAAAAGCTGTTTGCTGAATTGGGATAGCTGAATGCTTACTATAAATGATATTAGCAATCTAATCTAATTTTTATATCTTTGATCACAAGTTGCACTTATTTAAGAATGAATAAGATTTTTATTTTTTCGCTATAATTATATCATTTATAATCTAATTTTAGCATATTTTTACTTCTATTGTCAGGAGCAGTTATCTTAAATACTTAGTGAAAATTATCTCTATATTCTGCAAGAAAATTTAATTAAATTGAGGTCATCTTATTTAAGCGTTCCACTAATTGTGGTGATTGTATTACTCCTTCTATTCTGTCTACTGGCTGACCATTTTTAAACAGGACTAAAGTGGGTAGGGATTCAATATGATAACGAGATGCTAACTGAGGATATTTATCTGTATCAATTTTAACTATTCGCAGTTTATCTTTGATTTGTTGATTTACCTGTTCTAGAATAGGGGTCATCATCTTGCAAGGGCCACACCAGGTGGCATAAAAATCGACTAAAACGGGTAGATCTGAACCAGCAAGTAATTCATCAAAATTATTAAACTTCTTTTTAATTGCCATAATAAAAAAATTTATTAGAACTGATATTATGATTGCTAATAATTATTAACAATGCACAGTAAGATTAACTCACTGAGGGGGTATTTCCCAATGCCTACTTTGAAAACCTGTCGACGCTTTTAAGTACTTACATTGCCTTGGTGGCTAGGTGTTCACAGAAGTTGAATTACAAGGCCCGGCAGTAACGTTAACTTATTAGTATAGTGGTTACTTAGTGGGCTAGTTCCATAGCACAAACTAGTCTTATTGTCTAATTATAACACAATTAGTTAACCTTGATAAGTATAGCTATATCAGTATATATAAACTTAGATTTATAGATGTCAGCAAATCAGTAATAGTTAAATAACCAAAATTCCTGGAATATTTAAATTTTTGCTCTTTAGCATTTAGTATAAGCTAGTTTAAGCTTGATATAAAACAAAAGGATTTGATTATGGAAGCATTGCCAGAAACATTACAACGTTTAAAAGGAAAAGTAGCAATAGTTACAGGTGCATCCAGAGGAATTGGCCGAGCAACAGCTTTAGCATTAGCAATGGAAGGGGCAAATGTAGTTGTTAACTATGCTAAATCTAGTGATACTGCTGAGGAAGTAGTAGCAGAAATAGTTGCGGCGGGTGGTAACGGTCTGGCACTACAAGCAGATGTTTCTCAAGTTGAGGAAGTGGATAACTTAATTAAAGAAGTGATGGAAAAGTGGAGTCGTGTTGATATCTTAGTTAATAATGCTGGTATTACTCGCGATACATTACTGCTGCGGATGAAACTAGAAGACTGGCAGTCAGTAATAGACTTAAATTTGACAGGAGTATTTCTTTGTACTCGTGCTGTGAGTAAAATTATGCTCAAACAAAAAAGTGGGCGCATTATTAATGTTGCTTCAGTGTCCGGGCAAATGGGTAATCCTGGTCAAGCTAATTATAGCGCAGCAAAAGCAGGAGTAATTGGCTTTACTAAAACTGTGGCCAAAGAACTTGCTAATAGAGGAATTACAGCAAATGTGGTTGCTCCTGGGTTTATTGAGACTGATATGACTAAAGACCTGAAAAATTCTGAGGAAATTATTAAGTTTATTCCTCTAGGTCGTTATGGTAAACCAGAAGAGGTAGCAGGTATGATTAGGTTTTTAGCTGCTGATGATGCGGCGAGTTATATTACGGCTCAAGTATTTAATGTAGATGGGGGTTTTTAACTGTTATCTATAATTTTACATTATCTGTAAATATAATCATTTCAATAGGATGTAAAACTGATTTACACCGAAATAACTAGTAAAAAACCAAAAAGCCAAACACTAGTTCTGTAGCTTTTCATGGGAATAAATTGGGATTTGTAGTTAACAAAAAATATTCTTAATTATAATTTCAATTATCTTGAAGTGTAAGATTAAGTCTTCCATTGTCATTAACTTACATAAGTTTTTGGTAGCTATGGCTAAACTAAAAAACTTCTGGCTCTACTAAGATAAATTTATTTCTAGCTAGGAAAAACATTTCCGGCTAACAACAAAACTTACAAATTAAGTTGAGAGAAAACTATGATGAAATAAATTAAACCTTTTATAGAATCTTCTTTGTTAGCACTTTCTTCTAGTATTTTGCTAGTAACTTTACCTTAGTTGATGGTAGTGTTAACTGTTACCTTGTTAGCTTAACCAGCACAAGCTAGAACAGTAACAGTACCTTTTATTTTGGGAAAGAGTTTTGGTTTTGGTTATGGTTCGTGTGACGTTATGGTGGTGTCGCAGGATACAGGTAATATTTACAAGATAAAGTATTATAGTTAGGTTGAATGAAGCCTCAGTTGTGTCTGAGGTTCTGATTGAGGTAAATTATATAATATAACTAACTATTTGCTGAGGAGAATTCATCCGGTCGGCAAATCATCTAATATTAGCTCGGTTGAAAAGTTATATTTAGAATACACTAATGTTATTTAGGAAGCTTTTTGAGGTAGAAAATTGCCCCCTGTCTATTATGGGTATATCAGAAGTCCTAAAGCAACATTTAAGGTAAAACAATTGATTAGGATGTGTTAGCTGAAGAAGGTGGACTCTAACGTGCAGTTTTTTTAGTTTAGGGTCATTAACAAATTTGACTTTTAACTCCTGATTTTTAGGTTTGTTTGTCAAATAGCATCTTACTAACTCTTCTTTGAGTTAATTAAAAAATCGCACTTCAGCAACCTATCACTAACTTTTTAATAACATAATTCCATCTTTCAAAATATTGTAAGCATTCAGGTATTAGCTATCAGTTATTAGCTACTTTAAAAAATTGATGAAACCAAAGATTTATACTATACCTTTAAGACAATTTGCTTCTGGGGATTTTCTGTATTTACAAGTTTATAAATTCATTGGAAATCAAGCAGGAAAAAAAGCTTATATTCAAGCAAATTTACATGGAGCTGAGATTAGTGGTAATGCTGTTATTTATCACTTGATAGAGTTTTTAATGAATCTGGATAATAATCAATTAATAGGAGAAATATGGTTAGTCCCTGTTTGTAATCCTGAAGGAGTTAATGTGCGATCGCATCAATTTTCATCAGGTAGATATAATAGCTATGATGGTAAAGATTGGAACCGGATATTTTGGGATTATGAAAAGGAAAATGTAGATATCGAAGCTTTTGCTAAAGCTCAAATCAACTTGTCAGAAACAGAAATAAAAAATAATTATCGCCAGGAAATTTTACGTAGTTTTAATCAACAGTTAGAAAAAATTAATTCCCCTAGTAGTACACCTTTCTATAAACAATATAGATATCAACTACAATCGTTATGTTTAGATGCAGATTATGTGATAGATTTACATAGTTCAAGTAATCAAAGTTTAGATTATTTTTATTGCTTTCATGGTAGGGAAGAAAGTGCTAAGTCATTTCTTTTTGATTATGGAATTTTAGTGCTTGAGGGTGAATATGAAGGAAATACTTTTGATGAGGGTTTTTTGAAACCTTGGTTAGCTTTAGAAAGGCATTTGAAAAAGTTAGGAAAACCAATTCAATTTGATATAGAATCATGGACATTAGAATTAGGTTCAGGAATGAAAATGAACCCCGAATCAGTGACAAAAGGTATTCGGGGATTGAAAAATTATTTAGCTAATAAAAAGTTATTAAAAATTCCTGAATTTCCCTTGAAGGAATTAGCAGATCATCAAATAGTTTTTACTACTAGACAAGAGATGAAGCCTTATTATGCTCCTGTAGGTGGTATGATTCAAAATCGAATGGAGCCTGGTACAATTGTTAAAAAAAATCAGCGTCTTTATCAAATACTAAATTTTAACAAAAATCAAGATTTGCCAAAAGTTGTAGATGTTTTTGCACAAACAGATGGTTTAATTTTAGATAATTCAACAAACCATTGTGTTAATCAAGGAGATTTTGTATTAGAAATTATACGGGAAAAACTGTAGAAGTTTTACATACCAAACTTCTACAAAGTTTCTTGCTAACTCTGGGGCTAAAAGTCTGAAAAACTGTAGTGTTATAGTTGAGGAAAAATAATTTGACTTAATCTCTGAAACAAAGACATAAGCTTCGAGCAGTTTTGACTAAAGTATCATTAGGCTCTACTGCTCTGTACTTAGCGATCGCCTCTACAATAGGCACACTGAAACTTGTAGATTTGGCCAAGTTATTATCTGGTCATATTTTCCTTCAGCAATTATATCGACTGCTACTACTCCAAAAGCTGAAGCAAGTAAAGGGTCGGTGGGGGGGAAGAAAAACCGCCTGGTTAAATATTATCTAACAATGTAAAACGAGTTTCCGCACCAGGACAAACATAGACTTTATCTGCTAGATAATGTTCAGTACTGCCAAAATGAGACTTAACAAATAAATCATCTTGTATCACTTTCCGTCCTCACGGCCTCTGCTAAAACTATCAAAGAGTAGTTTTTGTCTAAATTAGAACGTTTGCTAATATAGTTACAAATATTATCTATTTTATCAGGAATTTCGGGTATCAAAATCATATCTGTACTACTAGCAAAACCAGCATTTAGAGGAATATGAATCGCATCTCCGCACATTACTTCTAAAATTAGAATGAAACATTTTTTTCACCGAATTAATTGGATTTCATATTAGATTATCAAATGTCGTCATTTGAAATGACAAAAACCTACTTTCTGCACAAATTTAGTTAATTTTTGACTTAATTTGACTGGAACTTATCCAAGCGATCGCGCAAAAATTCTGCCTGCTTTTCTGCCTCTGCCAAATTATTTCTAGTTTCCTCCACAAATTTAGGGTCTGCCTTCTTCACAAAATCTGGTTTACTCAACCGTTTTTTAGTAGATCCTATCTCTTTTTCCAACTTCTCTAACTTTTTGTTCAGTCTAGCAGATAAAGCTTCAATATCTACTACTCCTGATAATGGAATTAAAACTTGTACAGTACCAATAACACCAGCAATAGTTTGACCAACCTTTAAATCAACACTAGAAGTAATATTCAACTTTTCAATTTTAATTAAATCCTGAATATAATTCTCTCCTTTCCTCAAAATTTCACGTTCCTGTTCATTCTGACTCTGCAAAATTGCCGTAATTTTTACCTTTGGCTTAATATCAACCTCCGCCCGTAAATTTCTGAGACTCCGAATTACCCCAATTAATAACTCAAACTCATGCTCCAAATCAGAATTAATTAAAGATTTATCTAACTTTGGATAAGACTGTAAAGCCAAACAATTTTCTTCTCCAACTTGATTCAAAGTATGCCAAATTTCTTCAGTAATATGAGGCATAAAAGGATGTAATAACCTTAAAATTCCATCCAAAACATAAGCTAAAGTTTGCTGTGCCACCAACCGAGAATTTTCATCTTCACCCTGTAAACGAGACTTAACTAATTCAAGATACCAATCACAAAAATATCCCCAAATAAATTCATAAAGACCTTTAGCAGCTTCTCCCAAACCATAATTATCTAAATAATCGCAAGTTTGTTGCACAGTCTGATAGAAGTGAGACAAAATCCAACGGTCAACTAATTCTAATTTATCTACCTCTGGTTTCCCTAATTCTTCAGGAGTTTTACCCTCTAATTTCATCATGACAAACCTAGCAGCATTCCAAATTTTATTAGTAAAATTTCGAGAAGCTTCTACTGATGCAGACTCATCAGTTTCTCTATTATAATCCATCCTCACATCTTGTCCTGCTCCAGCAGTTTCTCGCATCAAAGTGTAACGTAAAGCATCGGTACCATACTTTTCAATTAATAATAATGGGTTAATACCATTTCCAGCAGATTTAGATTGTTTTTTACCGTTTTCATCTAACATTAAACCGTGAATATAAACAGTTTCAAATGGCATTTTTCCAGTCAAATGTACTCCCATCATTGTCATTCTAGCTACCCAAAAAAAGATGATATCAAAACCAGTAGAAAGAGTGCTAGTAGGATAATATTTTTCTAAGTCTGGAGTATTTTCCGGCCAGCCCAATGTGGAAAACGGCCATAAACTAGATGAAAACCAAGTATCAAGAACATCTGGGTCTTGTTGAATTTTGACATGGTCGCCAAATTTTTTCTTTGCTACTTCTAACGCTTCCGCTTCAAAGCGAGCCACAACAAAAGGAGTATTATCGGCAATTTCTCCATTAGTTTCACTAATAACATACCAAGCCGGAATTTGATGACCCCACCAGAGTTGTCGGGAAATACACCAGTCTTGAATTTTTACCAACCAGTCGCGATAAACTTTCGTCCAACGTTCAGGAACAAATTTGGGTTGGTTGTGCCTATCCAATAATTCCAGTGTTTTCTCCGCCAAGGGTTTAATTTTAACAAACCACTGAGTTGAGAGCAGTGGTTCTACAGGTACTTTGCCACGATCACTATAGGGAACACTATGACTATAATCTTCTACTTTTACTAAAACCCCTTCTTCCTTTAACCGTTGGACAACATTTTTCCGCGCCTCAAAACGGTCTTGCTCAACAAACACTCCCGCATTTTCATTCAAGCTACCATCTTTATTCATAATATTGATTAACGGCAAGTTATGACGTTTACCCATTTCAAAATCATTAGGGTCGTGAGCGGGAGTAACTTTAACACAACCAGTACCAAACTCAGGATCAACCAACTCATCAGCAATAATAGGTATTTCCCGTTTCATTATTGGTAGCATAACAGTTTTGCCGATAATATCTTTGTAGCGATCGTCATTAGGGTTAACAGCAACACCAGTATCTCCCAACATTGTTTCTGGGCGAGTAGTAGCGACTTCCACATAACCACTGCCATCAGTGAGAGGATAACGGAAATGCCAGAGGTTCCCATTAACTTCTTTATTTTCTACCTCTAAGTCAGAAACAGCAGACTGACTAGCCGGACACCAGTTGACCAAATAATTACCACGATAGATGAGACCTTGTTCGTAGAGACGCATGAATGCCTCAATGACAGCTTTTGATAAGCCTTCATCCAGGGTAAAACGTTCCCGTGTCCAGTCTGTAGAAACTCCTAAGCGACGCAGTTGATTAACAATAGTGCCACCAGACTCTGCTTTCCATTCCCAGGCAAGTTTGAGAAATTTTTCCCGCCCGACATCGTAGCGAGTTTGGCCATCCGCTTTGAGTTTGCGTTCCAGAATAGTTTGAACTGCGATACTAGCGTGATCTGTGCCTGGGAGGTAGAGGGTATTGTCACCACGCATCCGATGGTAACGGATAAGGGCATCAATAAGAGAATTATTGAAAGCATGGCCTGCATGGAGACTACCTGTAACATTTGGTGGAGGAATGACTATGCAGTAGGGGTCGCCTGCTTGCTTAGGGTCTGCTTTGAAAGTATTGTTTTCTTCCCAATATCTCTGCCATTTAGCTTCAGTGACAAAGGGGTCGTATTTTGTTGGTAGTTCTGGTATGCTTCTTGTCATTTAACTTATGAGTTATCAGTTATCAGTTATTAGTACTTCTAAATGAAGCCAGAGCTTTGAAATACTAAAGTTTATTTTTTTCATCCCCAAATAAATAGTTTTCAGCTGGGGAAAATAAAAAAAATGATTATCCTTTAGGGACTTTGCATGCCACCCACGTTCCATAAATCCAAATTGTAACATTAAAAGTAATATACTAATCAGTAGTTTAGTAAGTACTTATACTATATAAATCATCTTTATTAACCTTTCTCAGAAGTCAAATTATCAGGAAAATATTAAGCATAAATACTTGATTGTGTACTCAATTATAACCACTATAATTTTCTCCTGATTCTTGTGCGGGGGAGTGGTGAATGGCCACTACGACTCCTAACTCCTGATTTCTCATACTATATTTTGTCGTGGGGAATTTAGAATGGAACGTCCCTACTTTCTTTGTGGTTTACTAATCATCAAAAAAACCTGTAAAAGAGCAGGAGCTTTAAGACCTTATTTTTTAGTCATAGATAGGAAAGAAAAATTTTTGGACGTTGTTTAATTTCTTTTAAGATTGTGCAATTCTCTAAAGAACATGATATGTTCATATTTTTTTATCTCAATGGTTTTGATTACTTAGAAATATTTGGTCATCCTTTTTTATCTAAGTAGTTAATAAATAAAGAGATTCCCAGTTTAGTACATCTTCTAAAAGGGATTGATAACCTCTAACATTAGGATGAATCCCATCATTACAGAGACGTGATCGCCACCAACTTTCCCCCCGAATTAACCATTTTTCAAAGACATCTAAATAAGGTATTTGTCGCTTTAAACAAGCTAAACGAGTTGCCTCCTTATATATGTATTGGTCATCGTGACTATAATATAAACAATTCTGGAAAGGCATTTTAGCTTGGTCAACAGGAACCATTCCTACAAATATTACAGGGCAAAGTTGCTTTGATGTATCTAATAACTTATCTAAAATTTTTTGAAATCTGGAAAAATCTGTATAATAACGTCCATCTGGTCTTTGGACTCTAGCAGAATCATTTACCCCAACAGAAAGAAGAATAATATCTGGCTGACGATTTTTTAATTCTCCCCGATGACGAAACTCATCCTCCAAGCGTTGTTCCACTTGTAAAACTCGGTTTCCCCGGACTCCCAAATTATATAGTACATGACCAGGACTATCTGGTAACATCCAATGTCGTCGTAGTCTTTCTACCCATCCACCACCTTCATAATCACCAAAACCATAAACTAAGCTATCTCCTAATGCAACTATTTTTAGAGGATGATGATAGGACCCAGAAAAGTGGTTTTGCTTTGAAGTATCAAGGACTGATGTTAACATAAATAACAAATATAATTTTAAAAAATTTAGATCAGTTTTATTATAATTTATTATAATTAATTAATATTTATGAAGTTTTAACTACAAAAATTTAGTATTCGTGTAAATAGTTGTACTAATTAATTATTACTAGTTGATTTAAGGGTAAAAGTATTGACAGATAAAGGCTTTAGCCTTTTTGGGAAAAAAATATCAGCTTTTCACAAGTTTCAGGGCTCAAATAATTTAGGGTTTTGGGCGCTCATTCCAGAAGGCATCCAGGGACAATTTTTACCTATATCCACCTATATCCTTATATAAAATTCCTGTTTATCCTTCCAACCTACTCCCTCAAAAGACTTTTTCAGTAAATTCTAATTACAAGCAGATTTGGTGATTAATATGGTATAGTTATTTTAGTAACGTCTTTAATTAGGGTAAATATTTTTTTTATTTATTCCCTATCCTATTCCCTATTCTATATGCAAAAGCAATCTAATATTAATTCGGTAGAACTAAGCCGTAAGTCTGAGGAGCTAATCAAAGCTTCTTCTAATCGCTATCGGGCTGTGGTACAAGTAGCTAATCGTGCCAAGCGTCGTCGTTATGAAGATTTTGATAATTTTGATGAGCAAGCAGTCAAGCCAGTCATTCGTGCTGTATTGGAAATGTCTGATGAGTTGATGCAACCAGAAATAATTAGTGAAGTTGGCAATAATATAGATAGATAAATTATTAATAATAATATTTGGTAGTTAATAGCCATGAGCAATAAGCAATGGCTCAAATATTTCAATATTACTTTTATAACAGCAATGGTTTGGGTTAGTATAGGGTTATTGTGGACTTCTTTAATTAGTGCAGCACACCCTTCTACTTATTTATTTAAATACCAGTTTAAAAAAATTACAAGCCAAGACAATTCTCAGTACCCCATAAAAATTGTCCAACAGCTGGTTCAACCTAAAGAAGTCTGGCCATTTGTCTATGAAAAAATACCAGATTTGCCATTGGAAAATTATTACATATCTAAGGAAACGGGGAAAGTAAATACTGAGGATACTTTGGTATCGCGTCTAATTAGGTATCATTTCTATGTCAAAGGTCGTGCGCCTAATTATAGATTTGATTGGAAATTAACATTAGCAGATTATTTGGGGGCTAATGATTATCTACGGTCATCTGTATATCCTGGTAATGATTCTTTGACAGAAAATCCAATGAAGGGCGATCGCCAAGCAATTCAAAATTTAACTCGTTCTCAAAGAAATGCTTTAGTTAATAGGTTAGTAGATATTTTTGGAGGCGACTCTAACCCTCCATCTATTCCAAAAATGGAATACAGAGGTGACTCTGAGCAGGTAGCTCCTAGGGTACCAGTTATTCTTAAACAAGAAGGTGCAGATTTACTTAAACCTTAACTAGCTATCAGCTTTTCTCTGAAAATTGTCTATAAATGGCCATTCTGCTATCACATAAAAATTCAGGGGTAACAGTCCCACGTTTTGAAGGCATTGCTGAATCAAGCTATGAAACTATTATTTGGCCAAATCTTCAATGCTTTTGTTAGGTGTTTTGGGCTGTTGCCGAAATAAAACACTAAAGGACATAAAATTTGGTAATGATGAAGAGTATTATCGCTATTTAAAGAAAAATCATAGCAACCCATCGGCAAAGGTCATTTTACAAAGCTGCTGATGTCTATGAAAGGGACTTAAGCTCCCTATTATGAACTTTGAGAAACTGATTATTGATTACTAATTACTGAGTATTTTTTTAACTATAAACTTTGAGAAGCTGATTACTGTAATTGCTGAGTAATAGTTTAAGTTATGGAACGAATAGTCAAAAGTGGAGTTGGTTGGCGCTTAGGTTGGAACCCTGAAGCACCAGAGTTTCAAGGTTTAGTGGGTGGGGATAATTGGTCAATAGAACTGAGTGCAGGAGAATTAGATGATTTTTGTCGATTATTACACCAGTTAAGCAAAACTATTAGCCAAATGGCGGACGAGTTGATGGATGAGGAAAGAATAGTATGTGAAGCTGAAAGTGATTTGCTATGGATGCAGGTGGAAGGTTTTCCTGAAAGTTATACCGTTCAGTTTATTTTAAATCAAGGGCGCAGGGGCGAGGGAAAATGGCCTGTAGATGCTGTACCTAGTTTAGTCGAAGCAGCAGAAATGTTGAAGATTTTTTGATTAATATCATGTCTTTTGGAATGCTCAAAACAAAAATTTTAGGAAATAGGTAATAGGGTTTAAAAAATAGGGAGCAATTGGAAAAAGAAAAACATTTTTGATTATGGCTAATTTAGGGTTTGCTAAAAAACATTTTTGAAAATTTTTTTTTGAGAAGGGACTGGTTAGGAAAAATGGGAATTATATAAAGGAAGTAGGATTTAAGAATTCTTCGTTACTACCCTCTGCCCTTGTCTAGCTAAAATCCTAACTTATGTGAGCAAGAGCTATGGAAAAGCTGGACTAAAAAAAAAGACTAAATCCTTTGAGAGTTAATCAGCAAGCTATACTGAATCAGACTTGGTATATATCTGTGGTAATATGTTATGATTTAAAAATATGCTTTAAAATGTTTTTAGTAAAATAACTTGTCAAAATGTGATTTAAGATGTACTATTGATATAAGCTAAGGGCATGGATGTTACTAAATACTGAAACTCAGTTTTGTTAAATACTACTTTTAACTTTGTTCTTTCTGGCTTATTATTTGTTTGTTTATATTGCTATAACGGGGCGTAGCGCAGCTTGGTAGCGCACCACTTTGGGGTAGTGGGGGTCGTGGGTTCAAATCCCGCCGCTCCGATTAAAAAGAAATTTTAATATTACGGTTATAGAAAAATTTCTATTAATAAAGGGTTATTATAAAGGGCTACATTAGTAATATTAACCCAATGATCATACAGAAGTTTTCGCGATTGAAAGCAAAAAGTAGTATATATCGACCCATGATAAGAAAGGTGGGAAAAAATAATACTCGGATAAAGAGTGTGTTTTCTTCACTTAAGTTCTCCCTTTCATGAATGGGAATAGGATGAAAAACTTTCTATCTGTTTGTACATAAGTAATTTTGAGTTGCCACAATAGTTCTATAAAATCTTTAAACAAATCTACTAGTTCATTGGTATTAGAGTTAATTTTGCGGTTCTAAAGTAATTTAGTTCAAATTCCCGCCCATAGTGTTTGTAAATGTTTGTAGTTTGATTCATTTTTGTTGTTACCAATGGATCCTATTACTATTTATGCGAGATTCACTGTTTTGCCTCTAAATATGGCCATAAAATAGCTAAAAAACTTAGTCTAGCTCCATGGCATTTGAGCTCAGGTTTAAATGTTTGTTTGAGTAAGTTATACCTGGCTCATAGGGTTTCATTCATGCTTATTCTAATTTTTATGAAACCCTTTTCCTCTCAACTTTTGCAAGTTTTGTTCTGTACTTAGATTTTTCATACTCCGGCCTGGCTATAGAATTCCAAAATCTCTACCTATTGCTTTTTGGGACAACCCTGTCGTCTTAGGTAGTAAGTGGGGGGTTGACTTTTAACTTATGTGAAAGGTTATGGGGATATCTTTATAAAAATTTCAACTTTTCCCAGACAAATATGCCGGGTTAAAAAATTACAGAAAGTGAAAGTTTGAGTGATGTATTAATAGTAAATTTATATCAGTTAAAATGTTTAATTTTAATTATTTCTCTAGCTTTAATTTTGACAATTTATGCTTCTAATGATCTTCCTTAAATCAATATATTTATCAAAAATTTTTTTTTGAATATAACTAGATAATAATCTGTATTGGAATATCTATATGTGGTGTAAAAGTAAAGCAGGAAAAGAACTAGCAAAATTGTAGAATAAGGTAACTAAATATAATCAATTAATCATAGCTGTAGAGATTATGGGTAAATTAGCTTAAGATATAGTACGATTGATTAATTTTTATAAATTAAAATAAAAGTATCGTCACAGAAAACTTTTTAAAGTAGAATTAAAATACAAAAACATATTGTACGGAAAGTACCCGAATAGGATATCGGAAAAACACTAAATTTTAAATCAATTTTAGTGATAAATACTTAAATCATCCAATATAAACCCAATTACTTTTAATTAACTTTAGAAAAAAAATGGTTGAACAAATATCCCATACTAACTACGAAACTAAAACTCAAGAAATAGCTAAACAACTCTTGAAAGCAACTCAGGAAAAAAATCGTTCTTTCTTGGCTCAATTGCAAAATCAAATGCGGTGGGATGATAAGCTCCTTGACTGGGCAATGGCAAGTCCTGGTTTGCGAGTCCAACTATTTCGTTTTATTGACTGTTTACCAGCATTACGGAGTAAACCAGAAATAGCTGCTCACCTCCAAGAATATCTGACTACTCAAGAAGTCGAACTTCCAGAAACTCTCAAAAAACTACTCAATTTTGCTAACCCAGACTCTGTTCCTGGTCAACTTGCAGCGACTACTGTTGCACCTGCAGTGGAAACTCTCGCTCATAAATATATTGCTGGGGAAAATGTTAAGCAAATCATCAAAACCCTAGAAAAACTACGGAAAGATAAAATGTGCTTTACTGTCGACCTCCTTGGAGAAGCAGTCATCACTGAAACTGAAGCACAGTTATATTTAGACCGTTATCTTGAACTGATGACTCAACTTTCCCAAGCTGCTAATAGCTGGTCATCAATTCCCCAAATAGATGAAGCAGAAGGGGAAAAACTACCACGAGTACAAGTATCGGTAAAACTTACAGCATTTTATTCTCAGTTTGATCCTCTTGATGTTAAAGGTAGTCAGGAAAGAGTGAGTGATCATGTACGCACTCTACTCAGACATGCTCAAAAACTGGGTGTAGCAGTTCACTTTGACATGGAACAATATACTTATAAAGACCTGACTATTGATATTCTTAAAGAATTGTTGATGGAAGAAGAATTTCGCAACCGTAATGATATCGGTGTGACAATTCAAGCATATTTGCGGGATAGTGAAAAAGATCTGCAAGGCATTATTGAATGGGCAAAAATTAGAGGTCGTCCCGTTACTGTTCGACTTGTAAAAGGAGCCTATTGGGATCAGGAAACTATCAAGGCTTTACAACATGACTGGCCCCAACCAGTATTTAATGATAAACCTGAAACTGATGCCAACTTTGAAAAGCTGACTTATATGATGCTAGAAAATCATGAATATATTTACTCAGCTATTGGTAGTCATAATGTTCGTTCTCAAGCGAGAGCGATCGCTATTGCTGAAACTCTAAAAGTTCCTCGGCGGTGCTTTGAGATGCAGGTACTCTATGGTATGGGTGACAAAATAGCTACAATATTAGCAGAAAAGGGTTATCGCGTCCGAGTTTATTGCCCCTACGGTGATCTTTTACCAGGAATGGCATATTTAATTCGTCGCCTCCTAGAAAATACTGCTAACAGTTCATTTCTCAAACAAAGTTTAGAAAACCGGCCTTTAGAAGAATTATTGGCAGCACCAAGTATTAATGGTAAAACTACAATTCACGATGTGGTCAAACCAGTTTTCCCTAATGCTGCCGATAGCGACTACGCTAATTTCCAACAACGGCAACAAGCTTTGAATACTATTGGTCAAATACGACTAGAGTTAGGAAAAACCTATCTGCCAATTATTAATGGTGAATACACAAACACAGCACAAATAGTTGATTCACTGAACCCATCAAATTCTAAGGAGGTTGTTGGCAAAATTGGTTTAATATCGGTAGAACAAGCAGAGCAGGCAATTCAAGCAGCCAAAGCAGCGTTTCCAAGTTGGAAGAAAACACCAGTTCGAGAACGGACAAGGATATTGCGCAAAGCTGCTGACTTAATGGAAAAACGTCGTCATGAGTTGGCAGCATGGATGGTTTTAGAGGTTGGTAAACCTCTTAACCAAGGTAATGCAGAAGTTTCTGAGGCGATAGATTTTTGTCGTTATTATGCTGATGAGATGGAACGGTTAGAGCAGGGCTATAATTATGATGTCGCTGGAGAAACTGACCGTTATTATTATCAACCTCGTGGTATTTCTTTAGTAATTTCTCCTTGGAATTTTCCTCTGGCTATTCCTACTGGAATGACTGTTTCGTCTCTGGTGACAGGTAATTGTACTTTGTTGAAGCCAGCAGCAGTATCATCGGTTATTGCTTCTAAAATTTCTGAGATTTTGCTAGAAGCTGGTTTTCCTAAGGGGGTATTTCAATTTGTTCCGGGAAATGGTTCCACTGTGGGTGATTTTATGGTGAAGCACCCAAGTGTTAATAGTATTACTTTTACTGGTTCGATGGAAGTGGGTTGTCACATTTATGCTCAAGCTGCAGTTTTGCAACCAAGGCAAAAACATTTGAAGCGAGTTATTGCTGAAATGGGTGGTAAAAATGCGATTATTGTAGATGAAAGTGCAGATCTTGACCAAGCAGTTGCTGGTGTTGTTTATTCTGCTTTTGGATATAGTGGACAGAAATGTTCGGCTTGTTCGCGGGTTGTAGTATTGGCAACAATTTATGATAGTTTTGTGAATCGTTTGGTGGAGGCTACGCGATCGCTCAATATAGGGGATGCGGAGAAGCCAAGTACACAAGTTGGTCCGGTAATTGATGAGAAAGCGCAAAAGCGGATTCAGGAATATATTGTGAAAGGTAAGCAGGAAGCAGAAGTTGCTATTGAGATGAGTGCGCCGAAGGATGGTTATTTTGTTGGTCCTGTGATATTTAAGGATGTGTCGCCAAGTGCAACTATTGCTCAGGAAGAAATATTTGGTCCTGTGTTGGCAGTAATGAAGGCGGATAATTTTACTCAAGCTTTGGAAATTGCTAATGGGACTAATTTTGCTTTAACTGGGGGGTTATATTCCCGTACTCCTTCTCATATTGAACAAGCAAAAGCAGAGTTTGAAGTGGGGAATTTATATATTAATCGTGGAATTACTGGAGCGATCGTTTCTCGACAACCATTTGGTGGGTTTAAGTTGTCTGGGGTGGGTTCAAAGGCGGGAGGACCGGATTATTTACTGCAGTTTTTGGAACCGCGCACGATAACTGAGAATATACAAAGGCAAGGTTTTGCACCTATAGAGGGTGTGGATAATTGAAGTTAGATTGAGTTGTGGGGAGGTTAAATACAACTTCCCTACTCAGCAATGCCAAAGACTGGAGTCGGAACAAAAATAATTGCAGTACATCAACATCAGCGATAACATCAGCGATCTGGAACCTAATTAAATCTAAGAGGAAGGAATAAAAATTGGAATATAAATTGGACGGGAGCAAGTGGTGAAAGAGTTCTTAGGTCAAGTTCACAGAAAGTTTGGAGAGATAGCTCCAGAAGTTAAAACTCAGATAGAGCAGTTATCTTTGGAAAATTTAGATTTTTTAGGAGAAGAAATTTTTGATTTGGCAGTGATGATAGATTTGGAAAACTGGTTAGCTAATTAACAAGTAGTTAGTTAACTCGCACTATAACGGTTTTCACATATAAAGCTTCTCTTTTCTGCCCTCTCATAAAAATGAGGTGAAATTTTTGGTGTAATCAGGTTTTGTCGAATGTTTCTTTGATTATTCTTGTAGTTTGGTTCAAGCCAGATATACTATTTGGGGTAGGGCTAAAACTACAAACAAAAATTCCTGTTTTCATTTAGGTACATACCAAGACCGCACTTTATCTAAAGTTACAGGTATTCAGTCTGACACATCAATAGTAAAACGATAAACTTTCTTGGCTCTCCTGGTATTATCTGGGTTACAAAATTTCAATTTCACATCCCAACAGTTGCTATTATAAGGACAGAAAGAACTTTTCTGTCACTCAAGACTGTGCAACTTTATGCCAATAGCTACTGCTTCAGAAATAGTCGCCGTTGCTTGAAAAGTATTTGTTGCTGCAAGGTTGAGGGCGCGTCGCGGTCTGCCTGACCCCAGTTGCGCTGCTCAAAATTAGGAGAAAATAGACTTAAAGAACTATGCTTAGACAAAAACTTTCAGTTTGCATTCTGTGGAGCTCATGTAAGATCTAAAAAATTCTGATTTTCCTTAAACATTAAGACAAAAATTATAGTCTGTCAAAATTTATTTTATGGGAAATTGATCAAAATTTTCCTCAAATTAATTTTCTTGTCTTGTCTTCTAAATTTAGTTTTAATTCATCCTTTAAAAATTGACAAAAGACTAAGCACCCATCCCTGAATATTGCTTTAACCCTAGTCGCCACAACCAACGGTTTAACCCAAAAAAAATACCACTCCAAAGCAAAAGAACTAATAACCCTCTACCAATATCGACGGGTAACCCTACTAAGACAGAGGCAGGAAAATAAACCAGATAAGGAAATGGAGTCCATAAGACTATTTTAAGCGCTAATTCTGGAAATACTTCTAGTGGAGCAGTTGTTCCCGATAAAAAGATATAAGGTAATAACCAAAGTTGCTCCATCGCGCTGGCTCTTTCAGTCCAAAATGCACACATAGCTAATGTATATTGAATTAAAAATCGCAATATAAACCCCATGAAAACTGTGATTAAAAATAACAAAAAACTACTCAAATTAGGCAACCAAAATGACTGTGGATAGAGAACAAAAAATAACAAGACTAAACCTAAAACAAAAAATCCTTTAGCAAATCTTTCTGAAATATGATCTGCTATATGATGGAATACTGGATCTATTGGTTGTAATAATTTTAGAGATAACTTTCCCTTAAGAACTTCCACTTCAAAATTAAAAATTACCCAAACAGGAGTTATAGACTCAACAATAAATACTGCCAAGAAATAACGAGAAAACTGTAATTTATCTAATGGAAATTCACCTTTAACTGCAGCTTCTATCCAGAGACCCATCATAATAAAAGGTAAAGAAGACGATAATACCCATAATAATAATTCGGCTCTATATTCTACATTAAAAGCGTAGTAAGTAGAGATGAAAACTTTTGCAGTTTTGATAAATTCTTTCATTTTTTTTAATTTTGTAAGACTTTAATGCCAAATTCTAGTAAAAAAAGTGTGCACTCAATATAATTTAGACAAGAGGGAGGTAGGTATAAAGTTTTTATAAAAGGTCGGTGCAGCATAATAATAATTAATATTAAATCAACTAAAATTAGCAGTAAAGTGATTTAAAAGTTATTAATTTTGTGTGAATTACTGAATAACTAAAATCTTTGCAAAGATGATATAATTGTTCTTAATTAGTGTTAGGTTTATTAAACATATGACTAAAAATAATTGTAATTATTTATCAAATTATTATTAAATGTAAAATAAATTTAGGTAAAATATTGATTCCTATACTTACTGTGAATTACTATAATTTATACTTATTCACTACCAATTGGATAAATTTCAACCTGCTGACCTGCTACCAATTAATTCAACAGCCTAATTTATCACCATTTTCTATTTACTCTTAGATTTTTTCTATAATTTTTTAATGGTTAATCAATTGATGATATTAATGCAATTACAAAATCAAGATATATATTAGCAATAAAGTTCTTGATTTTGTGTAAATTACTTAATAACTGAAATATTCTTCAAGGTAGCATGAATTTTAGGAATTAGTATTAGGTTTATTAACCATAGACTGAAAAAAAGAATATACTCATAAGTGGAAAGCATCCACTTCATAGTTGACTACAAACGCCGACATAGTATCCACCGTAACTCTAAAGGGGGTTTACCATTCGCCAAAGGAAAAACATCTCTACCAGTCGCCCAACTTTCAAACCAACTTGTGGGAGGCCATTCTGTTTTTGGTAAATGCTGACGTTCATATTCAATAACTAATTCATTAGAAACACTGACTAAGGGTAAACCTTCCATCGCTTTTGTTAATTCTTCAGATGTAAACAAAGTCGACCAACATAACTGCGCTGTGTCTTGTACTAATTTATCTGGAACATATTCATTTACTGTCAAAAATATATTGAACAAAAGCAAACCACCAGAACAAATAAAATCAGACATTTTTGCTAGAAATAACCGCAAGTCTTCTACATCGCGAAAATGAGATACTACCTCTGTAGCGATCGCTAACTGATAAAAGGCTGGTCGTAACCTGATCAGTGGATCAAGAATATCTCCCTTGATCACATTAATTGATAAATTTTCTGTAGCTATTGCTGTTTGTAACTGTTCAACAAAAACAGGGGTTAACTCTAAAACATCTACATAATGACCCATACGGGCCAAGGGTAAAGCATTTCTACCTGTAGCTCCCCCGACGTCTAAGATTTTAGTAGAGTTTTCCCCAAATTCTGCGACAGTTGCTAAGACCTTAGCATCAGGGTAGGAACCAAATAAAGGAGGTTTTCTATGATCTACCCAAGATTTATAATGTTCTCCCAGGGTTGGAGTGCGAAGAATTACTTGACAAGCCATACCTTTTTCTGGAGATTTTAGCAATTCATATTGAATAACCAACATTGCAGTTGCAGAAATATTATATCCTTCTGCTAGCTTCTTTTGGAGCATTTGACTGAACTGTTGCTGTCTTTCTCTGGGCATTGGTCTACCCAGATGAGAAAATAATTTTTCTACAACATTCATGTAATAGTCCAGCATACCAGGCAGACATGGAAGCACCAACTCACCACAACCTGAAATATAGCTATCAAGCTTGTATAAAATAGCTTTTTTGAGAATAGCTGGAGAAGTTACATAAGTTAGTTGGTCACTTATGGGAAATGTCTGTTCCTGGTTCATCAACAGATTTTACTTTGATATATCAAATTAATTGTTAAGATAGTCAACTTGCTCTTTGCAGAAATATACAAAAATCTATAATATCTATAATTATCTAGTTCTTTGCTTATTTATTTCTGTTTTTGCTTTAAACTAGTAATGTTGGTCTTATCGATCTTGATTCTTAGTTAACTTTTAACTTTTAACTTTTAATTTTTGACTTTTAATTTTTGACTTTTATTTTTTAATTTTTGACTTACTATTACTAATTAGTACCTGTAAAAACTATTTCTGGAAACTTTGCCTGAGCTTCTAAGAAGGGCCTTCTTCTTCCCTCTTCTTGCCAATAGCTAATTATTTCAGTGGCCTTATTCAAAAGAGCCACCCGATCTGCTTCTGAAATCCAATGTTTACCTTCTAATTCTTTTTTGAGTTGCTCCCAAGCATCATTCCGAGGCCAGAAAAAGTAACAAGTTAGAGGACTCGTACCATTTCCTACCACTTGATCTACAGCAAGTGCTACATTATCGTCTAACCAAACTACTTTTAATATGAATTTGGACAATTTACCTCCTGGCCAATTTTAGGCTAAATTTAAAACTTTACACATAAAATTTTATTTTACCATAGAAATTTGATGATGAATAAAGCAATTTTAGTTTTCGATGTTGATGGTGTAATTCGAGATGTGGGTAGGTCTTATCGACGGGCGATCGCGGATACGGTAAAGCATTTTACATGGGGGGCGTTTTGCCCCACTTTGGTAGATATTGATGAGCTTAAGTCTGAGGGAGTTTGGAATAATGACTGGGAAGCTTCCCAAGAATTAGTCTATAGGTATTTTGAGGGTCAAGGTAAAAAACGGGAGGATATAGATTTAGATTATCAAAAGTTAGTAGCTTTTTTTCAGGCTCGTTATCGGGGGGTGGATGAGAATAACTGGAATGGTTATATTTGTTCGGAACCTTTGTTAATAAGTTCTAGTTATTTTGAGGGTTTGACGGAAGCTGGTTTGTTTTGGGGGTTTTTTAGTGGAGCAATGAGACCGGAAATAGCTTATGTTTTGGAGAGAAAGTTAGGGTTGAGTTCTCCAGTGGTGGTAGGGATGGAAGATGCGCCAGGAAAACCTGACCCGACAGGGTTGCTGGCTGTAGTAGAGGAGTTGGAAAAACGACATGGTTTGCCTGAAAATCTACCTGTCATTTATGCTGGTGATACAGTTGGAGATCTATATACGGTACAGAATGCTCGTCAGCAGAGGCCATTGAGAACTTGGGTCGGAGTGGGTGTGTTGCCACCTCATGTGCAGGAAAATGACGAAAGACAGTATGTTTATCTTGGTAAGTTATTGGAGGCAGGGGCAAAAGTTGTTTTGAATAGTATTGAAGAGTTGTCTATAGGGGCGACGGATAATGAGAAGCTTTTTGATGTTCTATTGCACCAAAAGGGTTAGTAACTGTTATATCTATGTGTTGGTCATATTTTGGAGCTACATTACTTGCCCAAAAAATTATCTGGGCATCTGTAGTGTGCTCTCTTTTTGACTATTGCTTTAAGAGCGATCGCCAAACTGACCCCAAAAAATCTATTGTATAGCTGGGTAGATAGGAATATGGGGAGATGGGGAAGTTTAATATTGAAGGAATTATAGAATTATAAGGATATACTATTTATATAACTGAATTTTGAGTCATCCCTATTTGAGAAAAAATTTAGGTCAATAGTCTATCCTTTCAAAGAGAAAAAATTCTATTTAGTATTTCCAGTTTCTGGCTTCAGCGGTCGGTACTGATAACTGATAACTGAAATAACTCTAAAGACAAATATATACAGGACTTACCCCAAGAAACTATATGTGATACATGATAATTTCACAGCCACTAAGTAGGTAGGTTAGGTTGAAAAATAAAATCTAACAACTCTCATATTAAAACTCTCATATTAATAGCTATAGAAAATTGTATATAACAGCCACTAATTTGTAGGTTAGGTTGAAAAATAAAAAATTTTACAATTCTCTTATTAGCATTTCATCAATATTCTCTATTCCTAAAGTCTTCAGAAACAAATCATCAGGAATGTAAATTATTATGGAAAAGCTTGCCCAAATTTAGAAAAATTTTTCTCCCCTTTTTATAACTCAAATATTGACGCCAGAAATTATTTTTATACGGCCAAAATTACAATTAAAATTTAGCTTTTCAAGGTCGTGCAAATAACTGGTGAATGAGTAAATTAAAGCAAACAATATACTTAGATGTAATTGAAATAGAAAACTTAAAAATAGTAGGTAATCTCCTACTATTTAGACTATACTCAACCTAGCCTGTAGGACGAAATATAAAACCTAAATTATCAGCAGAAAAACTAGATATTTTTCAACCTAAAATAAAACACAAAAAAGAAAAGAATTAATTGGTAATGTTTTATCAAAAAAAAAAATTGAGGGATACCTAGATGCGGTAGTTATGTCTAAGTTCTGCAAGTTATAGTTATTGAAAATTTTTGCCTAACTTTTTTGAAAATTATTGGTTTATTACAGATAGATCAACAAACCAATTTTGTTGTTTAAGATTTTCCCATGTTTTCTTTAGATAACTGGATTTAAAGAGCCGAGTTTTTTTCATTCTATTAAATGGATAATAGCTTCAAAGTAGTCTTTAACTAAATTTAGGTTTTTATCAATTTTCTCAACTATTTGTATAGTCCTATAATATTAGGAATAGGTAACAATAAAAAATAATTTTATTGATACTTACCTGAAAAATATTTTCATAAGTAGCTCTTTATTAGCTATAAATTACTCCACACTTTTCCCCATCAAAAACTGAGTTAAACCAGGAAATAGTCGATAAGTTTCTGTAGCTAAAACAGCCGGACCTACTACTATTTCAGACTGGTTATTTTTGTAAACATTCCAGATGGCTTCAGCAATATCTTTTGGCTGACTGACGAAATTAGATTCTAAAACATAATTCATTTGTTGACGACGATTTTCTACTTCAGAATTATCTCCACCACGAAACTTTGCCCTTTCCATAAAATTACTATTAATAACCCCTGGTTGTACAGAACTAATATTAATTCCTTTTGATTGTAATTCCAAACGCAAAGTATCAGTTAATCCAGTAACTGCATATTTACTAGCACAATAAGCAGTCATTTGTGGTAAGGGCATTTTACCACCAAAGGAACCAACATTAATAATTGTACCAGATTTTCTTGATAAAAAATGGGGTAATAAAGCTTTAATTGTATTCACATAACCAAAAAAATTGATATTCATTAACTGCTGAAAATCTTCTAAAGTTGTATATTCTATTCCACCGGTCAGACAGATACCAGCATTATTAACTAATACATCAATTTTTTCATATAATTCTATAGCTTTTTTTACTAAATATTCTACTTGTTTAGCATCAGTAACATCAGTAGGAATAGCCAAGGCAGATTTACCAGTTTCTCTGACTTCATTTGCTGTTGTGGCTAATCTATCTAATTTCCTAGCAGCTAAGACAATATTATATCCTTTTCTGGCAAATAAAAGTGCTGTTTCTCTACCACAACCTTGAGAAGCACCAGTAATTAAAACAGTAGGCAGCATAATTTTTTTTAGGTCAATTATAATTATAGATTTATAGGAATTATTGTAATGTAATTCTCTGGGAAAATAAAAGTTTACCGAAAAAATTATTCATAGTAATTATATTTATATAGTTAATGAATATTCTTTATGATAAATTTGCCGAAAATCAAGAACCATTTTCTATCACCTATGTAGGAATATTTCTACGTTTTTTTTAGGGCTCTGACTGAACCGGGAGATAGTGATAAATTGAGAACTAATAATAGTAATTATATTTATATAGTTAATGAATATTCTTGATGATAAATTTGCCGAAAATCAAGAACCATTTTCTATCACTTATGTAGGAATATTTCTACGTTTTTTTTTAGGGCTCTGACTAAACTGGTAGATAGTGATAAATTGATAACTAATAACTGAAATTACTTATCCTTTAATTTGATCTTTCTTCTCATTCTTGCCACAATTTGTAAGTCAACACTTTGATCTGTTTCATCCACAATTTCACCAGTTAATTCTTCTAATACATCTTCTAGGCTCACCACTCCTGAAACTCCTCCATATTCATCTAAAACAACCATCAACTGTTGACTATATTTCTGAAATTCTTTTAATAAGAAATCTACTCTCAGTGTATCTGGAATAAATCTAATATCTCGCATAAAGTCAGCAACTTTTTGATTCTCCTTTCCTTCAATTATGCCTTTAAGTAATTCATTTTTTAAAACCATGCCAACTACATCATCAATAGAATCTCTTATGACAATAATTCGACTATGTTGAGAACTAATAATATCTGATTTTACCTCAGCTATAATTGAGTCACTGTATAAATAAGTAGTCGCTATTCGAGGTGTCATAATATCCCATGCACTTTTATCATTTAGCCGAAATACTCTTCCAATCATTTCAGCTTCATCACCTTCAATAACTCCCTCTTTATATCCTATTCTGGTCAAAAACATTATTTCTGCTTCATTAGTAGTAGGTAATTTTTTTCCTTGAGTAAAAGGTGATGTAATTTTTTCCATGAACCAAACTATGGGAGTAAAAATAAAAGTTAAACCTTTTACAGGTAAAGCGATTATTAATGAAAATTTCATGGCATAGCGTTCTCCTAAAGTTTTAGGAATAATTTCGCCAAAAACTATTACTAAAAATGTCAAAATAGCTGAAAAAAATCCTAACCAAGTACTTCCAAAAACTGAGGCTGCAATATTACCAATTAAGATACTACCAACAATATTAAAAATGTTATTAATAATCACAACAGTGGCAATAGGGCGGTTAATTTTTTTCTTAATTACCCACAGTGCTAATGCTGCTGTTTTTTTAGATTGGGCTAACTGCTGTACTTTAATAGGAGAAACAGAAAGTAAAGCTGTTTCAGTAGCAGAACAAAGGGCAGAACCTATAAGAATAATTAAAACTATAATAATTAGCTTGAGCATACTCAACTAATAATTGGGTAATCTTAATAATACCATTTTTTATTTAGTTATGAAACCTTCTAACTGGTTGATTATATTAGTTCTCACTATTGGTGTTTTAGCAATATCTACTGGTGCAATATTAATTAGGTTGGCGAGTCTATCTGCGCGAATGAGTGGGATAGAGTTTAGTTTGGTAATAGCTGCCTCACGGCTGGCGATCGCCTCTTTATTATTAGTACCAACATGGTCAAAAATTAAGTGGCAAACTATCGAACTAAGGGCAATACTCTATGCAGGTGCAGCGGGGGTTTGCCTTGCGGCTCATTTTGTTCTTTGGGTTACTTCTTTATCTTACACTTCGATCGCAGCTTCGACTGCCTTGGTCACAACTAACCCCATCTGGGTAGCTTTGTTGTCGTGGTGGTGGTTAAAGGAAAGGCTTTCTCGTCGCACAGTTATTGGCATTTTAGTAGCTATAACAGGAGGACTAATAATTGGTTTAGCAGATATTGGTGGGGCAACTACAGTTAGTAACCCTGTTCTGGGAAATTTTTTAGCTCTTCTGGGGGCTTGGGCAGGTAGTTTATATATATTTCTGGGATATCAAGCTCGAACTAAGGGGTTTGGTATTGGAGGCTATATTGTGGTAGTATATGGCATAGCTGCAGTTGTATTATTGCCTATTCCTTTTGTTTCGGGTGTTGGCTACTTTGGTTATTCTGGTTCGGTCTATTTTTATTTATTGTTAATGGGGTTATTGCCTCAATTAATAGGGCATACAAGTTTTAATTGGGCAATGGGTTGGGTTTCTCCTACTTTGGTTACTTTGGCGGTTTTATTTGAACCTGTTGGAGCCAGTTTTTTGGGTTATTTATTGTTCGGTGAGGTGCCTTCTCTAATTACTTTATTGGGAGCAGTTATTTTATTAATTGGAGTGGCAGTTGCTGCCTTGAGTTCTCAAAAAAAATAGATGAAGAGTTTAGTGTAGGGATTTTAATTATTTGTGTTTTGCTAAAAAAATTTAGGCTAATCTCTACACTATTCTCCTCTCTCTTGACGACAATTCTATTTTGTTTCTGGGAGCATATCTTGACTATGGATAGTTATACGTTTAATAAGTTTAACTATCAATTTTTGTAAAAATTTAATGGTTTCTCTCATGCTAGAATTATGAGTTACTGCCCAAATATTTGTTATTAAACAACAGGTAGCAAACCCCAAAAGAATAAATGTTTGGATTCTAACTACTCCAACAATAAACCAGCTTCCGACATGGAGGATAATTATTAAGGCATAAAAACTGGCTACTAATGCCATTAAGTTAATTTCTTTTTTGGGTCGATGGAGGACTGTAAAAATTATTGGTTGTAAACTTGCTAGTACATTTGTAGGTACTATAAATCCACAAATTTCTACACAATATAGGTGTGAAAATTCGATGATGTTATTAAAGTCAAACATATTATAATTCTGTTGATAAATTTCTGTTTATGGTTGATTAATTCTGGGGTTTTATTTGAGGGTAATATCACATTGGTTTTTCAGTTGAATGTTATCAAAATTTATTGAGATTAGAAGGATTTTACTCTGGTTGAATATCTTATACAATCTCTGTGTTTCTATATTTTATTTTTACTGATATTACCGAATTTAATTTAATAAGATTAAATTTCATAAAATAGCTGTTTATTTTTTCCTTTTTTGCTTTTTATAAACTCCATCAGTCCAGAAATTTGTAAACATCATTAGCATTCCTCCAATAAAAATTGTAATTGCCATTCCAGCAGGAATTACAGTTTGCCAGTCAGTTGTTTCCATGTACTCCCTAATTAATTTAGTCAGGATATCTTGCCAATTATACCTTGTTATTAATTACTATGTGATTATATTAAGATTTATCAAAAAATATTAAATTAAGCAAAAAAATTGTTCTTTTTGTGACGTGTTGAAGGAGCAGTTATAATTTGTGGAGACTATTTTGTAAAAGCTCGCGATCGCCACTTTTTTCAACTACAAAAAAACCATAAAAATTGTCTGTTTTTTCTATATTTACTCCTTTTCTTAAAGGTTACTAATTTTTTTTTCTTTCTGGCCTAGGCCTTTTACATACAATGTCCCTAGGGATAAAGGTGGGGGTTGAATTTTGACTTTTGATTTTTGAGTTCCCTAAATTAAAGTGGTGTAAGGTTATTTTGCAATTTTTCTTAATATATCTTAATATATGTAAAAGAAGAGTTGAAGGATATGGCCGTGACTGATAAGCAAACATCCAAATGGAAGCCAAGTAAATTATTTCAAACCCTAGGCTATTTTGGGGTTATTCCATTTATCGGTAGTGTGAAATGGTTAGAAAAGTTATTTGGTAAAAAGACATTATTACCGCCAGACACATCAGAAGTTGTATTAGTAGTAGGTGCTAATGGTGGAGTTGGTAAGCGAGTTGTACCTAGACTACTGAAGCAGGGTTATCAGGTGCGATCGCTGGTTCGAGATGCGAAAAAAGCTCAAGAAGTTCTCGGTAATGATGTGGAAATAGTAACTGCCGACATTACCCAACCAGAAACTCTCACTCCTGAGATCTTCAAAGATGTGAGCAAAATTATCTGTTGTACAGGTACAAGAGTCGAAACTGTAGAGAAAGATAACCCAAACCGGGAGAAATATTATCAAGGCATCAAATTTTTCATGCCAGAAGTTGTTGAAGACCCCCAACTTGTGGAATACGAAGGGATGAAAAATCTAGTAGCAGCAGCAAAACCACAACTACAACCAAAAAATAACAAAATTTTGTTTGACTTCAAAAACCCTACCCAAGACCTCAAAGAAACCTGGGGTGCATTAGATGATGTTGTGATGGGGGGAGTTAGCGAAAGTTCTATTTGTCTTACAGATAGTGGTGCTCTTTTCTCTGGTAATGTCTCTACAGAAAACTCTGGTGGTTTCGTATCTGTCCGTACCCGCAATTTTGATCCCCCAACGAATTTATTTGGTTCTGCTGGTATAGAGCTGCGGGTGAAAGGAGATGGCAAGCGTTATAAGTTTTTCCTGCGCTGCGAAGATAAATGGGATGGGGTTGGTTATAGCTATTCTTTTGATACTGTTTATAATATCTGGACAACTATTCGCATTCCATTTAAAGATTTAATTCCAGTATTTCGTGCTAAAGTTGTAGAAAATGCTCAACCTTTTAATCCTAGTCAAGTTTATTCTTACCAATTAATGTTGAGTAAATTTGAATATAATAAAGAACTTAATTCTAGATTTGCACCAGGATTTTTTCAGTTAGAAATTGAGTATATTAAAACTTATGGTAGTGACGAATTACCTAGGTTTGTTTTGGTTAGTTCGGCGGGTGTAACTCGTCCAGGACGACCAGGATTAAATTTAGATGAACAAATTAAAATAGTGCAGCTTAATGACCAATTAAAAGGTTTATTAAATTGGAAATTCAAAGGTGAGGAGGTTGTTCGTTCTAGTGGTATTCCTTATACTATAATTCGACCTTGTGGAATGACTGAACAACCTGGTGGTCAAGCTTTAATATTTGACCAAGGGGATAATATTAAGGGTATTGTTAGTCGGGATGATATTGCTGAACTTTGTGTCAAGGTTTTGGAAGAAAATCAGGCTTGCAATACAACTTTTGAGGCGAAAGGGGATAAGGAAAATCAAGCAACTGTTGAAAATTGGGAGAGGTTATTTAATGGTTTAAAGCCTGATGTTAAAAAGTTACCTCTGACAGTTTAAATAAAGTATTTTTTTTTATCTACGAGGTACAGTTTTATATCCCCTTCCACTCCCCTTAAAAATTAGGGGGTTTTCAGATAAAATACATTGCTTTTCGAGTAATATCCAGTCTGCTTGCAATGGAAGTTTTACAAGAAACCGGGTTTATGGGAGACAGATATCAGAATGGGTATTTCATATCAACCCGGTTTCTCTGCTTTATTTATAACGACACTAACGGATTTAATATTATCTCTTTTTTTCTATGAAAATATCTAAATATTAGAATAAAAAAGGTGATTAAGTCTTGATTTTTGCAGATATTTAATAAGATTTGTCAGAGTCAGGCAATTATACTATCTCCATTCAGGTCAATATCAAACTCCTCTTCCCATTGCAACAGAGCATCTCCTGATTTCCAACCAGAACCGCGAGTAATGACACCCTGAGAATTGGTAGTCCAGATATAACCTTGCTCACTCAGGTTATTCTGACCTTGGAGTAGGAAGCGAGAACCTCCTGAGTTATTAGCTTCAACGACAACACCTTCCCAACTGGGGGTAGTGTTGTCGCTGTAATTCCTGGTCTCCATTGATTATCTAGTAGGTATGCTCTGCATCTTTGGCAAAAGTTGCTGTACCTTCGGATTCAATGTTTCCAGAGATGTCTATTCAATAAATTACATTCCCGCTACGTCCCAAGCTGAGCCAAAACCTCCGGGGTTAACTGTTTGATTAGGTGTGCCGTCATCATTCATCAACCAAATCCTGTTAGCTCCACTTTGATCACGCCAGTGAATGTCTGCCACTCCATCAGTATTGAAATCTGCTACTCCGGCTACATCCCAAGCTAAACCAAGGATTCCGGGGTGAACTGTTTGATTACGTGTACCGTCATCATTCATCAACCAAATCCTGTTTTGTCCATTGTTATGACTTTGATGACGCCAGAGAATGTCATCCACTCCATCGGCATTGAAATCTGCTACTCCGGCTACATCCCAAGCTAAACCAAGGATTCCGGGGTGAACTGTTTGATTACGTGTACCGTCATCATTCATCAACCAAATCCTGTTTTGTCCATTGTTATGACTTTGATGACGCCAGAGAATGTCATCCACTCCATCGGCATTGAAATCTGCTACTCCGGCTACATCCCAAGCTGAACGAAAACTTCCGGGGTTAACTGTTTGATTACGTGTACCGTCATCATTCATCAACCAAATCCTGTTTGGTCCATTTTTATGACTTTGATGACGCCAGAGAATGTCATCTACTCCATCAGTATTGAAATCTGCTACTCCGGCTACATCCCAAGCTGAATGGAAATTTCCGGGGTTAACTGTTTGATTACGTGTGCCGTCATCATTCATCAGCCAAATCCTGTTTGGTCCATTTTTATGACTTTGATGACGCCAGAGAATGTCTGCCACTCCATCAGTATTGAAATCTGCTACTCCGGCTACATCCCAAGCTGAACCAAAACTTCCGGGGTTAACTGTTTGATTACGTGTACCGTCATCATTCATCAGCCAAATCCTGTTTGGTCCATTTTTATGACTTTTATGACGCCAGAGAATGTCTGCCACTCCATCAGCATTGAAATCAAACTGGACTGGTTCACTTTCGTCGATATCGTTAACATTAATGGTCAACTGTTCTTGATAGCTGGCTACGTTTCTATCAGTAGTTTGAACTCGGATATTATAACTAGACTGACTTTCATAGTCTGGGGAATCATTGATTCTTAGTTGGTCAGCCTCAATAGTGAAGGCTTGGTTATCTTTATCTCCCTCACCTGTTACTAATTCATAAGTAAAGCTATCTCCTGAGTCGGGGTCGACGGTGTAAAATTCACCAACTACGCTGTTAGGTGCTACGTTTTCGTCAATATTTTTGTTGCCAAGGTCGAGGTCAGTGGGAGCTTCATTAATATCGTTAACATTAATGGTCAACTGTTCTTGATAGCTGGCTACGTTTCTATCAGTAGTCTGAACTCGGATATTATAAGTAGGCTTAGTTTCAAAATCTGGAGAACTATTGATTTTCAGTTGGTTACCTTCAATGGTGAAGGTTTGGTTATCTGTATCTCCCTCTCCTGCTACTAATGCATAAGTAAAGGTGTCTCCAGGGTCGGGGTCGGTTGTGGAAAATGTTCCAACTACACTATTGGCTGCTACGTTTTCGTCAATGGTTTCTTTGTCAAGCTCCAGAGCTGTGGGAGCTTTGTTGCTCTCTTTAACTTTTGTCGTTGCTTGAGCTTGAGCTGTTGTTGTTTCTACTTGACCGACCTTGTCTGTGGCTACGCTGTAGAAGGCGTAGGTTTTGTCAATTTCTCCCGTGTAAGTGGCTGAGGTTTCTGTGGTGTCGTCTAACCATAATTCAAAGTCACCTCCGTTTTCCGAGACGTATATATCATAGGTTGCTACACCACTGCCTTGGTCTTCTCCTGTCCAGGTAACTTCGATTTCTGCACCGGATGTCGTTTCTGGGAGTTCCTCTACTTTGCTGGTGGGTGCTGTAATATCAATGGTGTTGAATACGGGGGGGGTTGCTATGGGGTCGTTGGTGTCGAATACTATGCTGGCTTCCGCGTCGATGACATCCCCCGTCTGAACATCCTGCCCGGGACTGATGGTGTAGGATATAAAACCATCTCCTTCGGGTGGGTTGACGTTGGGTGGTAGGAACCCGGCGTCGAAGTCTGTGGGATATTCTCCGGTTTCCGGGTCGATGGTTTCTAGGGTGTATTTGACTGCTCCGGTTTCGGCGTTCATTTCCGCGTTGAAGTCTACGAAATAGCCGATGGTTTCTGTCAGGTCTATTCTTTCGGTGTAGTTTTGATAGCCAGGGGGGATTTCGATGTTGATGTCCCCGAAGCCAAAGTTGCCTAGTTCAAAGCTGTTCCAGTCTAGGTCGCTGTCTAGTTGTTGGGTGACGGTGACGAAGACTGCGGGGGCGTCTGCTTTTTCGGCGTCGTTTTCAAAGCGGATGGTGTAGGGGAGGGTTTGTGGGGATGTGAGCCAGTTTTCCTCCCCTACTCCTGCAGGGCCTATTATGTCGTTGGGATCCACCGCTCCTCCTATTGGTAGTTCTTGTCGCTCGACTGTATTGCAAGCACCAGTTATACATAGTCCAATTATGTAGCCAGGGGTACCTATTGGTGTTGTAGGAGCAAAAATACCTGTAGCATCAGACAAAAATTCTGCTCCTGTTCCTGCCCTTTTGTCTGCAGAGTCAAAATCTAAATCTTTTGCTCTCTTTCCCCTTTCGCTGTCTTTCAAGTTCTTGTCATTAACCATATCAATAGCAGCACCCCTAGTAAGTAACCCAGATTTTCCACCATTTCCCAAATACTTTTTTTCTCTTTCTCTTAGCTTTTTTGCACGCTCTATCATCCGTTTTATGGAATCATTTTTATCTTTACTTTTCAATCCCTCCGGATCAATATAATCTACCGGACCATTTCCAACATACCGATACAAATTCTCATCCCCCCCATTCAACCCAATAGGGTCCATAGAAACAAACCGCCCAGTCTCCCCATCATAAAACCTTGCCCGCATAAAATCAAGACCATTAGCCTCCTCCATCACCCCAAACTGCCCCACAAACTCAAACTGATTCGCCACCTGCTCCTGCTCAAACACATCCTTACCAAAAGGCGCATAATGATAACGATTCACATAATCTCCCTGACCATCACTCAAACCCACCGTCGAACCAATAGCATTAAAATCATAAAAATTCCCCTCACCATCACTATCAACCCGACTCACCAAACCCAAACCATGGACATAACGAGCCACCAAATCTCCATCTTGAAACTCACCGACCACATTCCCAAAACCAAAAGGGTCTACCAAATATTCCGTGCGGTTGCCATCATAAACCGTTGCAATGCGATTACCCAAAACATCATATTCATACTCAGTCTCAATACCATCAGGTTCAACCACCTTCACCAAACGATTTTCCACATTATATTCATATTGCCAAACATTACCCCCCTCAGTCTTCTCAATTAAATTCCCATCGGCATCATATTCATACTCAATATCACCCACCTGACCATACTGGTTGAGATTATTAGTCTCGTAATCAGTATTCTGACCATTAACCTTAGTCGAAATACGATTACCCACAGCATCGTAAGTGTAACTTAAATTCTGGTCAGGAATTTCCGAATTACTAGAATCAAACTTAGCAGAAATCAACTGCCCCACAGCATCATAACCATATTCCCAATCACCATCCAAAGTTTTCGCTGTACTGCGCCGCCCCAAATCATCATAGCTGTATTCAAACTGAGAATTAACCTGATTATCCGCATCAAAATTAGTTAACTTAACCAACTGCCCCACATCATCATATTCATAAACAGTAGCAGTACCATTACCATTTTCCTCCTTTGCCAAACGCCCGATATTATCATAACTGTATTGAACAATTAACTCATTCTCCCCATCAGTCAACTTCCGTAAACGACCCACACCATCATAACCATACTTAACTATCCCCCCAGAATCATCAACCATACTGCTGCGACGATTATTTTCATAAGTAAATTCCAACCACCGCTCCGTAGGATAAGTAATCTTAGTCAGACGGTCTGCATCATCATAAACCATCACAGTTTCCCCAGACTCATCAGTAACCTTAATCAAATTACCACGGTCATCATACTCATAATTTAATGAATCACCATTACCAAACTGCTTGTGAATCAGACGGTCTACATCATCATAACTATAACCAACCTGTCCTTCTCGACGGTTAGTAGTCAAAATCAGATTTCCTTCACTGTCATACTTAAAGCGATCGCGACTCCCATCAGCATAAATAATATCCGTGGCATTCCCCCGGTCATCATAACTATACTTAAGCTGATTATCCTTAGCATCCGTCACCACGGACAACTGATTAAAATTCGGTTCATATTCAAAATTAGTAGTATTCCCATCAGCTCCCGTCTGAGCGAGAAGACTACCACAGCCACAATAAATAAAACCAGTCACACTACCATCAGGAGCAACAACCTGACTCAAATTGCCATTCTGGTCATAACGCATCTGTGTTTGTCGCCCCAGAGCATCAGTCATTTGCCCAACTTGACCCCGGTCATTCAACAGCATATTAGTAGTGGCACCATTAGCATCCCTCACCTGTACACTACCATCATCCCGATAAGTATACTCAACCTTCTCGCTGCCATCACCCCAACTTTCTTCTATCAACCGCCCCTGTCCGTCATACTTAAACAGACTTTTCGTACCATCAATATCAGTCACAGAAGTAATAGCAAAACTATCATTGTAAGTATAGCTAACCGTTCCATCCGGTGTGGTCACACTCAACAACTTCTCACCAGTACCATCATAACCATAATTTGTCACCCATCCACTACTGTCAGTTGTCCGAATAATTCGACCTTGACTATTGTAAACAAAATCCGTTTTCTCCCCATTACTATTCTCCCAACTGGTGAGGTGGCCATTAGTGTAAGTTGTTTGGAGGCGATCGCCATTAGTATTCTCCAGATAGTCCAGACGACCATTAGACCGGAATCTAATAATAGTACCATCACTCTGTCGGAGCTGATAAACATCTTCCACCTTAGTCAGAACCATAGTTATATTAGGGGGACTAGCAAAACTACCATCATCCTGGGACTCAAAAACCAGACGACTAGGGCCATTTTCAATAGCAACATTGCCATCCTCATCAAGCACCGCTCGAATATCCCCAAAGAAAGTCTGACCACGACCAAGGGAACCCAAACGATAGCGAACGACAATATCCTGATTATTACTCGCCTGCTGCAACTCAAAACCCAGTAAGCGACCAGCATCATTAGTATATTCCCCCAACTTGCTCAGAGTCGTCGCATTTTCTGCCAAAACTCTTTCATAGTCTGCGGCAGTGTTCCCAATAGAAGCCACAAAATTATTCCAAACCTCATCCCACGCAGAGTCAGGCACATTATCAGGACGTAACCTTTCCTTAAAACTATTCCAGTCAACCTCCTCATCAGGAGTCACCGCATTAACAGTAAAATTAATTTGTTCTCCAACACCCACAGTTGGTTTCACCAGGATATTAAAACTATCCTTCGCCCCAGGAGGCAAAACCCCTGCCACCCCCTGACTATTAATAGCCAAAAATTGTACAGGTTCATCAGTCCATTCCCCTGTAAATGGGTCTTGTAATTCAGCCCCCTCTGCCACCAAATTAAGTAAAGGAGCAGGAAAATTACTATCAGTATCATTAGTGTAGTGAATAACCACATCTCCTTGCCACCAAGGACGCACACGTTCTGGTACATTTAAATTAATAGTTAATTCTCCTTGGGGTACCTCATTTACACTAAAAGTTTCTTGAGCAGTCGCAGTTTCCCCCTCATCTGTAACTTTAACCTGATATTTACCAGGTGGGAGACCTCCCAAATCAAAAGTCGCCTGTAAGTTACGTTCATTCTGCCAGACTATCTCATCAGCATTTGTAGACGAGCCATTACCAACCAAACTAACTTGACTTGCCAAGGAAAAAGACGAACCCTGTAAACTAATAGTAGTTTCACCACTATTACTGCCAGTTTCAGGAGTAATGTCAGAAATTTTTAAAGGCAACTCTTCTTCATTAGGAGTTGCCTCCAGGTTGAGAGTGTAGAAATTATCGTCCCCAAAGTTGGCCACCCGCACGAAATAATCACCCGCTTCTAACCCCTGATTAAAAGACGCACCATTCCAAGAAGTGGCAGTTACAGATTTAATAACTTGACCATGATTATCATATAAAATTACTCCAGCATTTCTGTCTAAATTTTCTATTTCTAACTCAAAACTGCTGTCTTTATTAAGTTCAAAACGATAGTAATCAAAAGTATCAATATCGCTGAGGAAGTCATTAAAACTGTGGTTGCCAACAAGAATATTTAAGTCCCGGGCAGTGTTGAAAGAGTTCCCAGCTTTATCTACTATTTCCACAGCAGACATTTCTAGATTGTAGGGAGTATTAGTTTGACTATACCAACCGGAAGAATTTGAAATTCTGGCATAATAGGTCCCTGAGTCCAGGTTAAAATTCATAGGTTCATCTGTATCTTGACCAGAAAAATATTCGCTTCTTAATGATTCATTATTCTGGTTATAAAGATGAATGTAAGCTGCATCATCTAAACCAGAAAGATGGAAATTAATTCTGCTATCTTCCTTCAACTCAAATTGATAATAATCGTACCTATCAATATCTCCTACCCAATCTTGAAAAGTTTTATTGCCTTTAAGAATACCAACATCTTTTGCTTCTCCTATCGTATTACCTGAATTATCTGCAATAGATACTGCAGACATTTCTAATTCATAAGGAGTATTAGTCTGACTATACCAACCGGAAGAATTTGAGATTCTGGCATAA
>LIN_NODE_130_length_55257_cov_15.836999
GATCTGTTATTCTTACTATTATATCTGTTGCGACCAATATGGGATTGCTATAGTAATTTAAACTTTTGTCTAAATTGAAGTCTTACCATTGTACTTTCTAACAACTTTATTTATTTAAATTGCTAATTATCTAAGTTAAATTTTTAGCTAAGTTATCCTCAGTTAAATTTATTAAATTAGTCAATTACTCCTTGGTTTAGTATTAGGTAATTAGGAGTATTTTTTGATATTTATCGAAAGATTAAGTTTACCTTGTCCGCCCATCGGGCAACTTTTTATTTGTTTGTTTTGAATATATATCTTGTCATTTTATTCATTAATTAGTTGTGGGGGAACAGCCCAAGACAAAAAACGGACAGACTAGACCAGGGTAACTTACCCTATTCCGCTTTCGTCCCATTTTGGGAACAGAGTAAAAGGTTCGGAACTTTGGCTCAGTAGAAGTCCCCCCGTACCTAAAACCCAGAGAAGATATTAATTCCCAAATATAAATTACTACCAAAAAGTCCAAGAAGTAAGTTAAAAACACCCAGGAGTGACAGTTGAATTCTGGGCAACGGATAAACATCCCTTAGGGTTAAAGCCTATATCTAGAAGAAGAGTTTGGGCTCAGTTCGGAGAACAAGCGATCGCCTTCAAAAACTAATCATAATTGTCTTTATTCCTCTAGTCTATTTCTAATTTTTATACATTTATTTTCATCAAATTCAACTAATAAAGTTTAATTGTTTAGAAAAGCTGTATCAGGAAAGTTTTGAAATATCCAGCTATTTAGTGGCTTCTCTAGGAGAGTTTCTAATAAAGACTTAATTCGCCTCCCCCCAAGCATTAAGTTCCTTTTTTCTTTCATACGAATTGATAAAACATCTAAAATAGAGGGTTGAAATTCAATTATTAAATTATATTTTTCTTTCGTTAGTTCAATGTATTGTTGCAAAAAATTCTGTCCAATTGCGATGACAAATTCCAAGGGAAGTAAATCAAAAACAACAATATTATCCCCAAGTCTTCCCAGTAATTCTGTTCTGCCTATATAATTACTAAAATACCATCTAACTTCAGTATCAAAATGACGTTATATCTCTGAATAATCAGGAATATTACCTTCACTAAATGACTCCATAATACCACTACAAATTGTTTATCCTGTGTGATTATTAGTTAAATCTGATGCTCCAATATTGCTAGTAAAAATAATTACAGTTTGTTTAGTAATTTATTTAGATATTTAAACTACAATTAGACCTTTGGCTTCAGTCTTGGTTATTATTAAATCGTAGTCAATGTGAGCAAAAATTGCTCTGTCTATCTTCTGCTTTTGCACCAATTTCTATAATAAAAAAAAACTGCCTATACTGTCTCAATAAAATTCTTAGGTCGGTCAAGATGTTAGTCAGACAAATTTTAGGTTTGACGACTTAGGAAAGAAATAATTTTTAGCGATCGCCTTAGGAAAACCCGTGAATTTATCTTGGCTTACTCCCAGTGAATATAAACCATTAATAGAATGTAATAGCCAACGGGAAATTATTTAAATAGTTGGAAAAACAAAATAATTAGCAAGTTTTTGATCAAATAAAATTTCCACTATTAAACAAATATATTTTTTATGATTTGGCAAAGCTTTATCTCTGGCGTCGCAAATTACCATAATATCAGGATAGAAGAATGTATTAGTAATTTCTATATGAGCCTTCATGTCCGACATATAGGTGCGACCACCACTGTGTCCGAGATAATTTATTAACAGTGCAAATAAGTTGCCAGCAATGGTAACATAGCCATCACTAGCACCTGCCATTGCATATAATTGTCCATCAATATATTTGTGTTTAATAGGGCTAAATTCTTCTTTTAAATATTCTTCAGGAGGAATGTAATTTGTGTTTTAGTTAGCAATCATATTTTTAAAAATAGAAGTTTTGTATAATTATATCATTAGCAATAATAATAAACCAGAAAATCCCTTTATTAAAATATATTCCTCAAAAATTTAGCTACTCTAATTTTGTAATAATTCAATAGCTAAATATTTACCTACTTTTTTGGTTTCCTGGTATCTATTATTATTAGTTATAATCCCAAAATATTGTTCATTAAAAATATAAATAAAAATGGAACTTTGGAATATTCCTGCTATTGACCAACACGCTCATAATTTGTTACAACCAAAAGCGATCGCTCATTATCCTTATGCTGCTGCTTTTACCGAAGCCCATCATACCGATATTATTAATTACCATAGCTGTAATACCCTATTTTATCGTCGAAGTTTACGGGATATGGCAGACTTATTAAAATGTGAACCGCAAGAATCAGAAATATTAGCAAAACGAGATAATTTAGGGTTAGAAAATCTAACCAAAACTTGTTTTAACGCAGCCAACCTAGAGACTATTTTATTAGATGATGGTTTTCTCCCAGAAGAAATTTTACCTTGGCAATGGCATCAACAATTTGTAGGTGTAAAAAGATTATTAAGAATCGAAAATCTCGCCCAAAATCTAATTCCTCAAGTAAATAGTTTTGGCGAATTTTTGGAAAGATTTAGAGTAGAAATTGACCCCCCGTCCCAAGAAGTAGTGGGTTTTAAAAGTATTGCAGCCTATCGCACAGGTTTAGAGATTCAACCAGTCAATATAGAATTAGCAAAATCTCAATTTAATACTATTAAAAAAAATTCAGGAGAAAAATTACCACGTCTCAATCATAAATCTTTAATTGACTTTTTAATAATCCAGACATTGGAAATAGCTGCAAAATATAAAATGCCAATACAATTTCACACAGGATTTGGCGATCCAGACTTAGATTTACGTCAATCAAATCCTCTACATTTGCGATTTTTATTAGAAGATAATCGCTTTCAAAATACTCCCATTATTTTATTACATGCTTCCTATCCTTATAGCCGTGAAGCAGGTTATTTAGCATCAGTTTATCCTAATGTTTATATTAGTTTTGGGTTAGCTATACCTTCCTTAAGTATTGCTGGAATGAAACATGTAGTCAGACAATTAATGGATGTAGCACCTATTAGTAAATTGATGTATTCTTCAGATGCTCATTTGATTCCTGACCTGTATTATTTAGGTGCTAAATGGGGGCGAAAAATTTTGGCATACGTGTTAGAGGAATCAGTCAAAGATGGAGATTTAACTATTAATGAAGCTGAGGAAATAGCTGTAGATGTTCTTAGAAAAAATGCTACTGATATTTATCAATTAGATATGTAATAATATGATGCATCATTTATTCTAATTATTCTTATTTTTGTCACGACAATGTTAGCGAGAGTCTCTTGCTCCCTTATTGAATTGATAATGGATAGTTACCCCTTTAACAATTGATTGTGGAGAAAACATCCTTAATCATAATTGATGTAACTTGTTTGTATCAATGTACACTTATTCGCAGTAAAATAGAGGCATTTCTAGTATGGTAAATCAAACCATTTCACTATTTGTAGGTTGGGTTGAGATAACAAAACCAAAAATATATAGCACAACCCACTAAAATTGGGATATCCTACTATTAATATTCCAATGTTTTTTCAACCAAAATTTATTATCTTATAGTACTTTTCAAATTAATGATCTCACGTCAGAAGCAAAATAGGCGTTGCATAAATAGAGAATAATTTTAGTACTTTTGTCAAATGAGCATCTTGCCTGTTCCTGATATTTTTGGGCTAGTAGAATGTCTGCTCCAATTATATTCATCCCTAAATTCAGCAACACCGCAAAATATTGTAGGGATGTTCGATGGAATATCCCTACTAGCTAAAAAAAATACTTTCATATAAGTTTTTGTTAGGTTAAGCGACAGCGCAACCAAACCTACACCTATTCCTACAACTATTCCCTCCTGCTTCCTTCTTCCTTTCTCCTCCCCTACAATAAATCCTTAAACTTAGGATGATTAGCCAAACTCTTCAAAACCTTCTTAATATCCTGCGATCGCTCCTTTTTAACAATCAAAGTCACATTCCCATCCCTAACAACAACCACATCCTCCAAACCAATAGTTACAATAGTATCATCATCATCGGTAGCAAAAAAAATCGACCTCTTCGTATCCAACCCCAAATGATTAGCCAACTCCACATTCACACTATCCCCCTTAACCAAACGTTCCAAACCATTCCAGTCACCCAAATCATCCCAACCAAAAGCCACAGGTAACACAAAAGCCTTATCAGTCTTCTCCATCACTGCATAGTCAATACTCTTTTTCTCCAACTGAGAATAACCCCCAGGACCCATCGTCTCCAAAACAGTCATCATTGTTGGCACATATTTTCGCAACTCCGCCAACATCACCCCCACCCTGAAAACAAAAATACCGCCATTCCAACTAAAACGCCCCGTTGCTAAAAACTCCTCCGCCTTCTCTCGGTTAGGCTTTTCTGTAAACCGTGCCACCTGATAAACGTCAAACCCGCCAAAATTTCCTGCTTTTTTTCCCTGTTCAATATACCCATAACCAGTAGAAGGAAAAGAAGGTTTCACACCTAGGGTGACAATAGCCTCCTGGTTAGTGGCCAATTCTGCTGCTGCCTCCAGAGTCTTATGGAATATTTCTGGCTCACCGATCCAATGGTCAGCTGGAAAAAATCCAACAACTATATCTTCCCCATAACGATGTGCCGCTTCTATTGTTGTCCAAGCAACAGCAGGAGCAGTATCCCTTCCTTCCGGTTCTGCCAATATATTTTCCTGTGGTATTTGGGGTAACTGTTGTGCCACACCTGCGGCCAACATTGCCGAAGTCACAACCCATAAACCACCCCAATCATTAGATAATGGGAGTAGTCTCTGTGCTGTGGTTTGTAACAAACTTTTACCACTACCGTCAAGAGAAAGAAACTGTTTAGGCCGATGCTTACGACTCAGGGGCCAAAAACGTTCTCCTTTTCCACCAGCAAGAATAACAGGTATCATCAGATTCTAGATTATTTAATAGACTTAAATAATTCCATTTTAAGTTTTGATTGTCAGTTTCTCCAAAATTATTAAGTAGATTAGTAAACTTTTAAACTGCAAGGTCTTAGTTAGAGCAATAATCTTACTTATAAGTTTATGTTTTTATTTTTCAATAATTTATGAATAATAGTTCTTCTAATAACTCCCAGCCTATTTTCTTGAAATTGTGGTTCTGGATACTTATATTACTGTTAAGTGGAACCATAACTACTTCTTTGGGAGCAATAACTGCTTTGTTTGCCCCTGTTGAACCAGAATTTATAACTCAGCTACTCCAAGAGTTTATTCCAGATATTATTGTTTGGCGTAAACGCTTACCTTACCAACTTTCACGACCTATGAATATCCTAGTGATGGGAATTGATGAAGTTCCTGGGGTAACAGAAGATTCTCCTAATGTATTTGAAGGCCGTAGTGATACTTTACTATTAGTACGAGCTAATCCTAGGAAGAAGACTGTAAGTTTACTTTCTGTACCACGAGATACTAAAGTCCAAATTCCTGGAATAGGTCTTGCTAAAATTAATGAAGCTAATCTATATGGGGGACCAAAACTGGCAAAAAATATTTTAAAAAATACTCTGAATAATGTTGAGGTTGATCGTTATGTGCGAGTAAGCAAAAAGGGGTTTCGAGAATTAGTAGAACAATTGGGTGGGGTAGAAGTTTTTATTTCTCAACCTATGTTTTATATTGACAATACTCAGCAGTTAAAAATAGATTTACAGCCAGGTTGGCAAACTCTCAATGGAGAACAAGCGCAGCAATTTGCTCGTTTCCGAGACGAAGTTTATGGCGATATTGGGAGGGTGCAAAGACAACAAGTTTTGCTAAAGGCCCTGCGAAGTCGTATTACTAATGTGACAGTTTTACCTCGCCTACCTCAAATTATTCGGGTGATGCAGAAGTATGTTGATACTAATTTAAGTTTTCCGGAAATGCTGGCTTTGATCAGTTTTAGTCTTGACTTGGAGCGAGATGATTTAAAAATGGTAATGTTGCCAGGAAGACCTAGTTCTAGAAATGAGTATTTTGCTAGTTATTGGATTATAGATCAGGCGGGTCGCGATCGTGTCCTAGAACAATATTTCGATTTCAAGTTAGACAAGTTTAATTATGACAATATATATAAAAAATATAAAAATGAAATTTTGCCACAAGAAAAGAAAATAGCCGTGCAAAATGCCTCTAGTCACCCTCAAGTAGCAACAAAATTTGCTCAGTATTTGCGTAACGAAGGATTTGACAATGTTTATGTAGTTCCTGACTGGTCTGACAAACAACATTTGACTCAAGTTATTGTTCAAGGGGGTTATTTAGATTTAGCAGAAGTTTTGCAAAATACTTTGGGTTTTGGTAATATTGAACCAACTTCTACAGGTGAGATAGGTTCTGATTTGACCATTAGATTAGGGGAAGATTCTATTAATAAAATTAATCTTTTAGAAAAAAATGAAGTTGAAGCCAAAATTGATTCATCAGACCTTTAATATAGAGATTAGAGAATAGGAAACCAGGAAAAACTTGAAAGAAAAATTTCCCGACTATAATCAAATCTCATTAATTAGCCATGCTCAAAATGATTTGATCACATCAATTTCTTCCAATTCCCAATTTCCAATTTCGTAATATTTTCCCACAGTGAGTATTCAAAGAGACATGATATTAGGTAGCACTGCTTGATAAAACCAATATCAAACGTCAAAATAAGTAACATTTTAATGTTTATTTTCTCCTTCTACTGAGGCCGTTGCCGGCTACTAACTTACAAGCATCAAACCTCAAGGCGACCACAAAATTTACTCTTTGACTGACTCCAAGATCCCTATTTAGGACAATCATAAATTCTAGGCTTAACAGCATATCTTGAATGTGAATACAGCTACAGCAAGTTGTTGAGGCTGTAACCCCCAATTTTTCGGTAAATCTTCTTTGGTTGTTTCCTATGCTACTTTCCTTCCTCCCAATTTCCTGCTGTCTATCGAAATAACTCTACCCCATCTCTTCCATCAATAGCTTGCATATAAACCTTCACCTGTTCTTCCTTAGAAGTGGGTAATTTTTTACCTGTAAAATCTGGATGAATAGGCAACTCTCGATGACCCCTATCCACTAAAACAACTAATCTAATTACCTCTGGGCGACCATACTCAACAACTGCATTCAAAGCAGCTCGAACTGTTCGACCTTTATAAATCACATCATCAACTAACACCACAATCTTACCAGTAATATCCACAGGAATTTCTGTTTTTGCCGGGGTTCGCATTCCCACTTGGTCCAAATCATCTCGATAAAAGGTAATATCTAATGCTCCCACAGGTACTTTAACTTGTTCTAGTAATTCAATTTGATTTCCTAAAACTTTTGCTAGTGGCACTCCTCTAGTATGAATACCTAATAACAGCAATTGAGATAAATCTCCTGACTTTTCAATTACTTGGGAAGCCAGACGAGTAACACTACGCCGTAACTCTTTTGCCGATAAAATTTCTACTGTCTTGCTCATTTATTCACCAAAAAAAATTGGTCTGAAACGTCCCCCATAAGTGGGCGACTTTGTAAATTTGTTTTTATTCTATGAGTATTTTATCGTATTTTTAGTTTAAATAAAAATAAGGACAATAGTAAAATTTTCTATCATCATTTATTAATGCCATTAGCCTTTATATTGTATAACAACTGGACATTAATATAGTTTTAAAGAGTATTTTCTTATTTTTCATAGCATTAATCATCATTTCTTCAATTAGCCTGGTCTTGGCTATTGTCTAATCAGCCTTTCAGTAAAAATTATCAGACATTCAGCTAATAAACTAGATAGTAAAAGTTCTGGGAATAACTCTTGCGAGCTTTGACTTATAACAATGTTCTCAGTCATAAATTAACTCAACTTGAACTGTAGGTGCTGTAAGCATTTTCCAGTAATACTTTGATTCTTTATTAGCACAAAGCTACCAGATTTTGGACAAAGTAAAAAATGCTATAGAACTATGAGGTCAGCTTTTTAGGTTACAGAACTGTTAAAGGAAATCCTTAAATAGTCCGTATTGGAGCTATATTTTGGATCAAACTGATATATTTTTTAGATGATATTTCTCTCGAATAATCTCATAAACAACGGTAACTAAATATTTGATAAATCGAACAGTTTAATTCCTATTAGTTTCCTAGATTTTCTTAGAGAGAAATATGCTGAAATAACCCTACCCTTCAGAGAGAGTAGGGCAAATGGTTATGATTGACACAAAATACATTGCGTTTATTTTTGCTCTACATCTGCTGAACAGTATATTTTGAGCCAAGGAGCTATAAATCAAATAATATCCTTCTTCCCTGCAAGTCTTTAGCCTGAGTATTCAGAAAAACTTTGCTCCTACTAACAAAGATTCATTTTACTAAAACTTTTTCTGAGTTGGAGTCAGAAATAATAGCAGAGAAAAGCCACAATTCCTTGAGCTGCTTGATTGAATCTACTTATTTTCCCCCCTCAAAAAGAGATGGGGATTTCTCATGATAAATATGACAATATTTAGTCTTAACTTAAAATCATGTTATTGCCATTTCCTCTTCTAACTCCTCTTCTTCAACATCCACATTCCCATCTACTTGACGCAAATGAATATGTTTACGTCCTAAGGAAATTTCAAACTCATCTCCTGGTTGTAAATCCATTTGTTTAGTATAAGCTGCACCAATTAGTAAATTACCATTAGATTGTACGCTAATCCTATAACTAGCAGAACGTCCCCCGCGCCCATTACCATTTTGTTTCCCATCTAATTTAATACCTTCAGCATCAATCAAAGCATTCAAAAATTTCATCATGTTAACTCGTTCAACACCATTTTTTGTAACGGTGTAGTAGCCACATGCCCTAGCTTTATCTTCCTTAGTTTTATTACCTAAGTCTTTTACTTTTGTAAGTAAATCTTCCCCTTGTAAGGGATCAGGATTTTTCTTTTTTGACATGTTTTCATTCCTATATAACTTTACTACATTTATCAACTTTTGTCTTGGCTTTTTTTAATTCCAATAAACAATAGCTTGATGTTTGCTTGTAAAACTATATTACACTAATTATCCAAATATTTCATTTATTCAATTAAATTTTTAATATAAAAATCTAAGAATAGTGATTGATTAAATTCAGCAATCATCTATATAGTATGTAATATAAGCGTTGAGAGATTAACTATCAACTATTAACCTATTTAGTTGAGTGGCCATTTGATATAGTTACAACTATAAATTACTCTAGCTCCTTTGAATTAAGGTAGTATACAATGAAGTTAACTACTCGTGGACATTATAGTGTTAAGGCACTTTTAGATTTAAGCTTACAACAAAGTAATACACCAGTATCTGTCAAAGAAATAGCAGTACGTCAAAACATACCTGTAGCCTATCTTGAAAAGTTACTAATAGAGATGCGTCGTGGAGGTTTAGTTGTATCATTTCGTGGGGCTCAAGGTGGATATCAACTAGCTAAATTACCAGCTCAAATATCTTTAGGAGAAATACTAGAATCTGTTGGTGAAACAATTGAACCTTTGTTTAAATATACTCCTAATGCTAGCCATGCAGAAGACTGGGTTACTTATTGTATCTGGCATCGGATCCATAAAAAACTTTCTGAAGCTCTTTACAATATTTCCCTAGAAGATTTATACTACGATGTTCGTAGTTGGCAAACTGTAGTAGGAGAAGAAACAAATTTTGTGGTTTAGTTTTTGATAGTTTAAGTCTAAAGTTGTAAAAGTTAATCAGTGGTTAAATGATTAGCAAGAATTATTCACTCAAATAAATTTACAATTATTGAATTACTGTGACTTATAACTATACTTTCATTGTTATTTTTATAGCTGCTTGTCTAGATTATTTGATTGGCGATCCTTGGAGTTGGCCACATCCTGTAAAAGTTATGGGATGGATAATTACTCATTACACTCAAATGATTTTTCAACTCAGTAAAAATTATAGAGAGAACTTCCCTAGCTTTGTACTGAGATTTGCTGGTATTTTACTAACAATCACTCTTGTTTTCGGTAGTGGAGTTATCAGTTGGTTAATTGTTCAAGCTTTACGAATAAATTTTGTCCAATTTCCTTTATTAACTGTAATATTAGAAAGCATTCTATTAGCTAGCTGTTTTGCTGGTAAAAGTTTAAATACTGCAGCTAAAGACGTACTTAAACCTGCCCTAGGTGGTAATTTAATTCAAGCACGCCAAAATTTAAGTTTATATGTAGGTAGAGATACAGAAAATTTATCAATTTCAGAAATATTTCGCGCAGTTTTGGAAACAGTCACAGAAAATGCTACAGATGGGGTAATAGCACCATTATTTTATGCTTTAGTAGGAGCAATAATACCTGATGTAGGCAGTATACCTTTGGCCTTTGCGTACAAAGCTGCCAGTACATTAGACTCAATGGTAGGCTACAAAGAAGCACCTTATACTCATATAGGATGGTTTAGTGCCAAACTAGAAGATATTTTAACCTGGTTACCTTGTCGCTTAAATGTATTGACTATAGCGTTCCTCTCTGGCAAACCTCTATATGTTTGCAAAATATGTCAAAGGGATGCAGTCAAAGACCCAAGTCCTAATGCTGGTTGGAGTGAATGTGCCTATGCTGCAACATTGGGAGTACAAATGGGTGGTGCCAACTCTTACAAGGGGACGGTTAAATATAAACCACTATTGGGAGAAGCGACTCATCCAATTACAGCAGAAACTATTGATCGGGCATTACAGTTAACTCGTTACTGTTTTTTAATCTGGTTAGGATTATTTTTTATAATACTAGGCATTTAGGGTATGAACATTGGTAAATTCTGTTTGCCTAGCATTTGAGCACCAAAAACTAAGTAATTTTAGTTATTATCAGTACTGATCCCTGAAGTCAAGCCTTAAAATACATATCGCGAACATTTTTTTCCTCCTTAAAATAGGCAGGAGACCTAGTTTTTTGCTCACAAATTACTTTTGCAGCAGATGAGGGAACTACCGGATCTATAGGGTAAATGCTGAAAATGTACCTTACCAGCAACACCAAACTGCTGTAATATAGAATCTGATGGCCTTGCTATATCAAAGTATGAAAATCAAAATTGAACAATCTAAACTATTTGTTATTCAATAGTTTAGCAATTACCAAAAATACTAATCATACCCACACTAGAGCAACCCTAATCCAATTGATTATATAATCAATACAAGGGTTACACATAACTAACATATCTACAATATCTAGTAGGGGGTTTCCCGCCGGAAAACCCCTAGATATAGTCTATGATTTGATATGCCTAGCTTAGTTATCATAAGTTTATAATTCTATAATTACTTCAACTTTCCCTACTCTCCTACTCCCAATATCCCAAAAATTTCAACTAGGAAACTGTGATAGAACCCAGTAACCTTTCCACAACTGTTTTCGTCTGTCTTCCTCCTACGGTTATTAAACGATGGGAAAGTACATAAGGAACAAGAAACTTGACATCATCAGGAATAGCATAATTTCTTCCGGATAGAAAACCTAAAGCTTGAGTTGCTTGATGTAAAGTAACTGTTCCACGAGGACTAACACCTAGTGTAATTTCTTCATCTTCCCTTGTTGCTCTAACCAGTTTGAGAATATACTTTTTCAAAGACTCATCTACTTTGACTAAGCTGCATAAACGACGTAACTCCTGTACTTCCTCCAAAGTAATGCAAGCTTTTAGTGTCTTAACTCCTGAACCTTCAGAAATTCTTTGTAGCATCTGAAGCTCTTCCGACTCTGTAGGATAGCCTAATGTTAGAGATAAAGTAAAACGATCCATTTGTGCTTCTGGCAATGGAAATGTTCCCTGATACTCAATTGGGTTCTGAGTTGCAATTACAAAAAATGGGTTAGGAACAGAACGCGACACCCCATCTATGGTAACCTGTTTTTCCTCCATTACTTCCAAAAGAGCAGACTGAGTACGAGGTGTTGCACGATTAATTTCATCCGTCAATAGGACGTTTGCAAAGACCGGGCCGGGTAGAAATTCAAATTCTCCACTGCGAGGATTCCAAATATTAGTACCAGTAATATCAGTGGGTAGTAAGTCAGGAGTACATTGAATTCGCTGAAACTTTCCAGCGATCGAATAAGCTAAAGATTTTGCTAGTAAGGTTTTACCTACACCGGGAACATCTTCTAGAAGAACATGACCCCCTGAAAGTAGAGCTACTAATACTAACTTGATGCCATCTTCTTTGCCCACAATAGCTTGACTCAGATTTTCTTTTAGCTTTTCAATACTTTCTATCATAAAATTATTAATGTAGTCATTTCAAATAAGAATAAAATACTTTTTCACCTAAAACCTTTTCAGAGTAAGAAAGCTTTCTTTCAATCTTAACTGAAATAACTATAGTTTCCATGAATCAAGATTAACCATGAAACGTCCCTACTAAATTATAGGAGGAAGCTTTGCGAGCTTCAGTAAAAATGTTTTATAGTACTAACAAACTTTGTGCGATCGCTATGCAGAACACAAAAACCATGAATCAAATTGTGATTACCTAAGAATATAAAAGGAATAGGATTAATTCCCATCCCTTAAATTAAATCTGATTTTACTTACATAATTTCTCAAAATAATTGGGTATTGCCACTCCACCTTGAATGGCAAAATATTTCTGGAGGGTTGCTCACTCCTATATCATTACAAAAACAACTTCTGACTTCTGACTTTGTTATTGGTCACTAGAGAAGCTCTATCTTCTACCACCACTACCTCGTTCTTCTCGTGGCCTGGCCTTATTAACTTTGAGAATACGTCCCATTAATTCAGAACCATCCAGTCCCTCAATTGCTGCTGTCTCTTCATCTTCACTCTCCATTTCTACAAAAGCAAAGCCCCGGGGGCGACCAGTTTCACGATCATTAGGGACTTGAACTCGCTTAACATTACCATATTTAGCAAAGGCAGTCTTTAGATCCTCATCTGTTGCATCATAGGAAAGGTTTCCAACGTAAACCGACATGATTGACCTCCAAAATAGGAATTTAATATAGAGAGATTTCGGAAGGCCAGTAATGCCAGATGAAATATCATCAAAAAGCTCATCACTGAAAGCAAAAACTGCAACCTATACCTATTCTCAAACTAGATTTTATCATAGATAGTTTGGCTTCAAAATTATATAAGTAATAGCAATTCTTATCTCTGAATGAGATACAAAATTCTTTTGTAGCACGGGAGTAGGGACTAGAATAGAACAAAAACAATCGTACCTCAGTAATTGGAGAAATACTATAAAACTTTCATCTAATTGAAAACTAACAATAAAGTTTTTGATATTCTAGTTATATAAAATCTTTACTAAATTTTCAATGACATCTAAAAATTAAAATTAGGAGTGCTATATTTTATATTTTGTAAGTTTGGTATAATTATCAGTATCATGCTATAGAAATAATTAATTTAAAAATAAGTATTAAGGAACTTGTTGAGCAACTAAATATTATTATTTGAATAAGGTCAAGTATTGAAATCAGTCTACAGCTAGTGGTTCTTAGTATTCATACTCATAAAGTCATCGTAAAAAATAGGTAATAAATAATTCTTTTTTCCCCTATTCCCTGCCTTCTTTGTGATATTTCCTGATATATTCAATCTCTTATACCAAAGAGAAAAAAATAATACACAGTCCATGGTGCATCTTAATTATAGTTGCTTAAAAAGAGCGTATCTAATTCATAAAAAAGTAGTTATTTTTATCCATATACCCCTTATTTTTCAAGACTTACTTTCCTATTGGGTCTTTCTTCTGACTTAGGGATGTTTTATAAAACATCCCTACCTTATGTAATAAAGATTCTAATCTGCTTGGTATTATATAGTTTGATTTTTAAGTATACTTCTAGCAATTCTACAATCTTCATATATTTGAGCTTTCAGTAAATCTAGAGAAGCGAATTTTTGTTCAGGTCGCAAAAACTCTATCAAATTTACAGTTAAAGTTTGACCATATAAATCTTGAGACATATCTAATAGGTGAACTTCAACAGTTGGATCTAAACTATTTAATGTAGGGCGGCAACCAACGTTCATTACTCCTAAATAGGGGCTCTCAGCATGAAGTATTTCTTGAGGTTGTTTTTGTCGAGAAAGATAGACTTCCACAGCATAAACCCCAAAACGAGGCAAGAATTTTTGTGCTGCTAGCTGAAGATTTGCTGTAGGAAATCCTAAAGTTCTACCTAGTTGTTGTCCATGCACCACTTCACCAATTAAACTGTAAGGACGACCTAATAAACGATTTGATTTATCTAGATCTCCTTTTTCTAAAGCTTGACGAATTATAGAACTACTAATACGCTCTCCATTTTCACTATGATATAGAGGTACAGTTGTTACATCTATATCATAGTAACCAGCGATCGCCTGCAAATCTTTGGCCTTTCCTGCTCTTTTTTGTCCAAAACAAAAATCACACCCCACGCTTATTTGATGTACTTGTAAGCCTTTTACTAAAATTTCTTCTACAAATTTATTAGGAGTTAGATCGGCCAAATTTCGATCAAATGGCAATAATACTACTTGTTCAACTCCGATATGTTTAAATATTGCCAATTTTTCTTCTAGTGGAGCTAACAATTTTTTTGGTTTTCCACTAAAAAACTCTTGTGGATGAGGATTAAAAGTAACAACAGTGGAATAAATTTTTTGCCTTAGGTAATCATCATTTTTTCCCAATTCATTTTCAAAATGCCATGATGATAATTTTGAATCTTGATGCCATAATTTAAGCTTTGTATCTTCATCTACTTCTGTAGTTCTTGTCAATTCTGATGGACAAACAGAAAGTAACTTTGATCTACCCTTTAAGTTTAAAATTGGTTCTATTACTTGCCTATGTCCTTGATGTAAACCATCAAAGTTTCCTAAGGCAACTGCTGTTGGAGTTAGAGCTGTAGCTAAAGAAGAAGTTATCCACACACTTTATATTTGTATTAATTTACTCACCTTTTACCAGATCTAATCTGATTTTTTATAAGTTTTTTGTTAGTTTACTTACAAAATTTCAATTAAGCAGAAATTTTAAGTTCTTTTACAACGGTCTTTACTTCTAAGTTTTCTTCCTGATCATTATCCGGAGGAATTAATTGAATTGACAGACCTTCCCTTGCCATCAAACTATTAGGAAATTTTTCTGCTACTTTCTCCCCTACATTATCTAAAAAATCATCATTGTGCAAGGGGTCATGGTGAAAAATAACCAATTTTTTGACTTGAGCTGTTTTAGCAATTTTTATAGCTTCCTGCCAAGTGGAGTGGCCCCAACCTATTTTACTAGACTTTTTCGAGTAATATTCTTCATCTGTATAGGTTGCATCGTAGATTAAAACATCTGCATGACGAGCCAAAAATAAAACATTTTCATCCAAGCGATCTGGAAAATGTTCTGTGTCAGAAACATAAGCAGCGGAATAACCTTGCCAATTTACACGATATCCCACGGCTTCTCCTGGATGATTAAGTAAAGCATTTTCTATAAGTACATCATCAATTTTGATTGACCTACCTGTTTCCAGATCAAAAAATTTTAGTTCAGCACCCATAATTTGCAGAGGGACCGGAAAATTAGGGTTAAGCATTTGGTCATTAAGTCTTTGTTGAATAGTAGCTCCATTAGGAGCTACTGGTCCATATATGTGGAAACGATTATTTTTAACAAAGGCAGGTGCAAAAAAAGGAAAACCTTGAATATGATCCCAGTGTGTATGAGTAAATAACATATGGGCATCTACTGGCATGTGAGATATAAGGGACTGACCTAAAACTCGTAGGCCAGTACCACCATCAAAGATGAGGCGATGTCCACCAACTCGCATTTCTAAACAAGGTGTGTTTCCTCCATATCTTACCGTTTCTGTACCAGGGCAGGCAATACTGCCTCTGACGCCCCAAAATATAATTGTGAATTGATTTTGTTTAAGCAACATGAATTTTATGCCAGAATTTATTCCGTTAAACCATAGATGAGTCAAGTTTTTTTTACTCAAATTAAAATGGCTTTGCTTTGGGAATAAATATATAGATTCCTATCATATTATAATTGTAATCTATAATTTACTATCATTGACATACTCTACGACCTAAAAGTGTTGCTATTCGTAGGTTTCCATAGTTCCTGGGCTAGTTGAAGTTTGATAAGGGTGGACATCTTAGGTAACTCTCAATAATTGTCATCTTTTTTTTATTGATTTTTATGATGTGGAATAGTTTAGGTTCACAATGGGAATATTAATATTAGTTGGAAAGGAAAATAACCTAGAAATAATTATAAAAATATTCTGTCAACAACACTATTTCTCATAACATTAAATCAAATTCAACATGATTTATTAATAATAATAAATCCAAAAAGCTATAATTAAGTGATATAATAATTATTTAAGTTTTTATACAGGCTTAGTTGTAAGTTTAACGTGCTAAAATAACTTTTTATTTATCTTTACAAGAATACTTTATACATATATATTTCTGAATCAACCCCATAGAATTTCCCAATCTGTTAGTGGATCATATGGAGTTTCTTAGCAAGCTGCAAGAGGTAACAACAATAGTCAACTAATAAACCAAAGTGTTCATTTGACTGAGCAGCAGAAAACTCTTGCAGAAGCAGCGACAGAAATTCAAAGGCTTCTTAAGCAGCTAGAAGTTAGCGATCCTAATGCTACTGAAGTTGAGATAGTAGCTTATGTTAATGATGAGACGACTCCCAGTCTTAAACGTCGAGCTGTTGCTGCCTTGAAATCTGGTAGTGAGGCTGCAATTGAAGAGTTTTTGGACAATCCTTATATTAATGTGGGGAAAGCTATTGTTAAAAGTTGGATTAAACCTGAATAAATTTCTCAAGCAGCACTTTACAGGACAACTTATTAAAGTTTTTAATTTAAGAGCTGATTTTTAAACTTATGAAACTCCAAAAAAGGAGGATTTCAAATACATCTAAACGAAAATTCGACTGAATATGGTAAAAGCTTTTTCGTTTAAAGAAATTAAGTATCTCTAGATTGAGTAAATAAATTAGCTCCAAAGTTTTTTTTCGTAATTTCTACTCAGTTAAACAAGTATTGTATTTATGAGCACAGACCCGAACAAGGACCCAACTATTGAGGACCCATGGGGAAAAGATTCTGGAACTGAAAATGGTCTAGATAATCTAGGTAAGAGTGGTCAAGAGCAAGGCAAAAACCCAGAGGAGCTATCTGATCAAAACCCAACAGAATCTGATGATGGACTTAGAATAGAACAAAACGTTAAAGATAATCAAGGGGCTGTTTTCCAATAAACTGCATCAGGCAATAATAACACTCAAGAACAGAGCCAAAATTAGCAAGCTGCTGTGAGCAAAAATGCAGGAAGGGAAACTAGAACAACTCAACAAACTACAGATGGTAATAACAACAACCAAAACTATGTTGAAATTTTTGTTCAAAATCAATATTCCCAATATAAGGATGAAAAAAAAGATGGCTTTAGCCAGAATTAATCCAATGTAAACCAAGAAGTAATTGATCCAATAAAACCTTTACCTCCAAAGTCAAAAAGTCTTCCTGATGTCGGAATTGATGATTTATCTGATTATTCCCAGAAATTACAAGAAGACTATTTGGTTGTTGTTACTTGTTCAGATAATAAAACTGCATATTCAGTTGCCTATAGTTTGACTGAGAAAATTTCAGTCTCAAACAAGAGGTTGTTTACAGGAGGGCTAGGAGCTTCTAAAAAATTAGATTACGCAATAAATATAGATAACATTGTTATTAATTCAGCTATTGGAAAAGAGTCAAGCTTGATTCTTGTAGACAGCTATGAAGCACAAACTTTTTTAGATTCTCTGGCTGTAGAATTTTCTACGGCAGAGCAGATCAAACAACAGTTAAGAAATAGTCAAAGATTTTGCATCTGTATAGCTCAATCAAAAGTATTAAAAAGTACACTAGAAAGGAAACAGATTAAATCTCTGTCATTCCCGCACTTGGAAGTTCCGTTTGTAGAGTCAAAAGCTACAAATGAAAATATAGACCAACAGATAGGTATCTATGAAAAAGAAGATGGTGCTGCACTACATGAGAAAGTAGACGTTCTACGCAAGACTGTACTATATGTAGCAAGATTCTTTCAAGGTTTAAGTATCAGTGATTTTGAGCGCATTGTTTGTTTTTTACTAGGAGAACAAACAACTCTAATTGAGGAGAAAAATAAAGTTGAAACTCCTGTGAATTCTGACTCAACAGTTTCATTAACAATTAGAGATATTATCATGCCTAAAGTTTACGTTTTAGAGAATGTGATTAAAAGAATTAGTGAAAATGAAGCTTCTCAAATAAAAAAACAAATAGAAAAATCAGATACCAAAAAGTTGGTGATTATTGATGAAAAAACTCAGACATTTTTTTAGATAGAATTACTTGAACGAGAGACTCCGTTAAATATTCAAGCGAAGAAGTTAATTAAGGCGCAAGAGCAGATAACTCAAGATCAAAAGCTGCGTCTAGTTGAAACAAGTATATCTTTAGATGAAATTGAAACTGTTTAAAAAGAACTTGAGCTACTCCGTGGACACCTTCAGGATCTAAGTAGTCAGTCTGGCAATGAGAAACGCAAAAATAAATATAGACAACAAGAAAAAGAATTAAAGCAGAAATTATCGGAACTTTTACAAACTAATAAAGAGAAAGCTCATAAGCTTACATCCCAACAATATTCTTTATTAGCTCCTAGCGTAAATGATGATGATGATGATGATTTTGATGCTTTAGTTAATAAAGTAGAACTTGAACTACAAGCAAGTGAAAATACACAGAAAAAATTAACTCGCGACCAAGCTTCGCCTAGTGTTGATAATGATAATTAAGTAATTGATATTTAGAGGAGTGTAGTCAATGAAACAAATTTTAAGTAGATATAAAATTGCTAGTTCCTCTCCACAGAATCTAACTAAAAACCCTTTATTTTGGCTTAACAGTCAGATAGATTTCATTTTTGTATTATTATTAGCAATATTAATTTTAATTGCCTTTTTTAGATATACATATTCTCAGGGTTCAACTATATCAAATGTTTTCAATTTCTTGATCCACTGTTTAGGTATTTGGGGGGTTGTTGTTACTGCTATAGCTATAGCTACAGTAGAAATAAATAGAGCGATCGCGAATGAAACTAAAGAACAAGGTGAAGATGGTCTCCGAAAAAAAAGAAAAGTAGACCTAAGCAAATTAGAAGAAAATTATTTGCCAGCAAATATAACTGAACCTACTTTAGCTATGACTCGCCTTTTTCGTCATGTTTGCAATGAAGCTAAAAACTTGAGGTTTGAGTCAAGTATTAATATTGTTGAGCCATATCGTGATGAATCTCTTGACAGTCTTTTTACAATAACAAATATTCAGAAAATTGCCCTAAGAGCAGGAATTTTCGGAACATTTATAGGTTTACTCGAAGCAATAATTCAACTCAGTCAAATTGGTTCTGAAGTAACTCCCATAGAAGCTATAAAAAACCTTTCAGGAGCTTTATTTATATCATTTAGCACGACAATAGCAGGGTTAGAAGTTGCAATATTACTTGGATTTTTACTGATGATATTGCGTAAACGTCAAGAGAAATATTTTCGAGACATGGAAAGTTCTGTTGAAGTTATTCTCTTGCTAGCTCGAAATGCTGATAATGACGATCAATCAAGAATTTTAGGGGAATTAGCAAAAGTTGAAAGCGTTGTAGAGCAGCTAGGAAAAAGGTTTTACGAAAATACTCAAGAGATTCAACGTAGTATTAGTGCTGTTCTAGAAAGAATTGGAGAACAAACCAATGAGATACAAAAAGGTATGGAACAAATTAAGCAAACTAAAGTAGATTTTGATAGATTTATTAATGAAATAAGTGAAGTTCAAAATAACTTTATTGAGGAAGTAAAAGAAATTTACAGTGAACTTTCTCTAAAAAGTTTTAGAGATGACATAAAAAACGGAATAGTATTTGCCGGGCAAACAATTTCTAGTAAACTTGATGAGACAGAAAATAGTATTCAACAACAGACAGAACACATTGATGCAGGTATTAATACTTTGTCAGAAACCAATGCCAAATTTGCAGATTTTTTACGACAACTTGACTCGTCTCAAGTCAACTTTATGAGAAATATAGAAAACTCTCAATATACATTTTCCATGTTAGAAGCCAATGCTAAACTACGAACTACAATTAATCAAGCAATTCAGCGTATGGAAGAAATTACATATACGATGAGGACAGTCAATAAATCTTTGAATAAACCACTCCTACAAAGAATTAAAAACATATTTAATTAGATAATAAATTAACCATAAATTAGAATTTTATTTGAGGATGAAAAAACTTTGGAATTTTGTTAGTAATGAAGAAGATCCTTTCGGTCCAGGAGTCGATTTAATTGTTTCCTTACTTGCTATACTATTAGTAATGTTGGTGATTACTGCTGGAGCTTATCAAGATATTAATACTAAATATCAGGAATCAGTAATATCTTTAGAATCTTCAGAAAATAGAGTTAAGCAATTAACAAAATCACTAGATTTTGAAAAAGAAAAGAGTTCAGAATTATATAAAAAACTAACTGCTGAAACTTCTGCTAGAATTCCACAATTTCCTCCTAATATTGTTATTACTGCTGCAGAAGGATATGATTTTCCTTCAGGTAGTGCCGAGCTAACTGATGCTTTAAATAAATATATTCGTAATAAACTTCTTAAAAATATTGAGGAAAATATTCAAAAATATGACGTTAATACCGTAGTTGTAATTGGTCATACAGATGGACAACCTGTTGCAGATCCTGTCAGTAACCTTGACGGCTTAGTTGAAGAGGTTGCTAGTGGAAGTAAATCTATAAAAGAATTACAAGAAGGGTCTAATATAGATTTAGGAATTATGAGAGCATTAGCAGTCGTTAGAAAACTTCAAGACATTCAAAAGTCAGAGGGAAGACTTAAAGGTATTGACCCGTTGAAGGGTTTTCGCGCATATTCTTCGGGTCCATTAACCTTAAAAAATGGAGAATTTGCTCAACCTAATGAAAACCCTGATCAACAGAGGCGACGTATTGAGATTCGTTTTACTAATTCGGAGTAACAAGCAAGCTATAATTTATACTAACCATGAGCAATATTTTTTACTTTTTATTGAGTAGCAGACTCACCCGTAACCCTTTCGTTGGATAGGAAGTAGGGCAGAGAAATAAACATAAGAATAATTAACAGGTTTTTAGCTTTTTATTATCAAAAATACTTAGAGATAGAGGCAATAAATTCAATAATATTTCAAGTCATATCAATTATGAAAAAAGAATGTAAAAAATAATTCAAATAACTACAAGTAATTAAAGCTTGTTGATTAAATATCAAAGCATTAACAGATAAAAATTTAAAGCTTTTTTATCGTCAAAAAAGCCTTCTATTGTTGGGATTAGGGATGTGTACATTCCCGGTTATTCTTTAGGGATATTGCATATAACTTCCTACCTATCCTCCTATTTCTCTACTCCTTCAAAAGACTGTTTTGGTAATACCTAATTATAGTTTTTGATCTAAATTACCAAGTTACCCGATCGCTTAATTTATCTAATATTTTAGGTCCAATACCAGATATCTGATCTAGATCTGCTAAAGATGTAAAAGGTTTATTTTTCCTAGCTTGAATAATGCGTTCTGCTAATTTTGGTCCGACTCCAGGAAGTGTTTCTAATTCTTCAGCAGTAGCAGTATTGAGATTAATTTTATTATTAGTATTTGTTAGGAAAATTTCAGTTTTTGTTAATCTATCACCACATTCTTGTTGTTGTTTTTCAACTTTTTTTATCAACCATGATGGTATACCCATAGTTGCTGTTTGATAAAGTCTTTGAAACTCACGTTCAAAATGAGCTGCTACTGTGGAACTTTCTATTACTAATAAAGTTTCATCATTGTTTTTATTAGCTGCTTCAGTCCAGTTGTGAGAACCAGTAATTACAATTGAATTATCAATAATTCCAAATTTGTGATGGAGGCGATCGCCAGGGGGTAAGTTAGGTACACCTACTGTATATATAGGTTTTTTCCAAGTCTGATTATTAGTTTCATATTTACATTTATTTGGCAGAGCAATTCCCATTATATCTAACCCTTCACTATAGTAACGATAGGCAAAACTACGGTCAATTAAACCTTGAATTAATACTCCTTGTAGAGATTTTTTTTCTAGGGTATTAACTAATAGTTGTGCTGAAAATATAAATAGGGATAAATTAATAGATTTTTGTGCTTTTTCTAATGTTTGATTAATTAGACCATTTACACTTTTTTGCCAAGATAGACTCTTAGAAGTAGGAGAAAATTGTACTGCAACTTTTGTATCACCAACCAATACTTCTCTTGTCTGTCTAAATGGTTTTTTGATGCCAAATTTACTATCTAGTTTACCTCCAGGTCCGTCTCCCCATAAGAGATTAAATTCTTCTGTGAATAGTTCAGCTAATTCAACACTTTCTATTTTTAAGAGATTATTAGTATTTCCTTGACTCAGAGACTCCGAAAAATCCCCATGAATACCACTGGTAGTAAAATTAGCCGAGGTGACAATGGTGGTTTTACCATCCACAACTAAAAATTTATGGTGCATCAAACCACTACCCTTAGAGCCATCAGCAGTATCATCGATCAAGGGAACTCCTGCATTGCTTAAAATTATTAGAGCATCCCTATGATTCACTTTATATTGACTAATGTCACCATCTATGTTATTGCTAGAGATACTAATAAATTCATTGTAGCGATCGCGCTCCCGTTCAGGCAGTTGAGAGACTTCAGATGGACTTAAACTTTCCCAGGGAAGATTATAGGTATTTTCAATAATAACTCGTACTTTGACCCCAGCTCGATACCTTTCGGCCAAAGCCTGAGTGATACTTGGTAAACTTAACTCTTGAACCGCCACATACACAGTAGAATTAGCATCAGCAATAGTATTAACAATTATTTCTTCAAGATTATCTCCTAGTCGGGTTTGCTGGCGTAGGACTTCAGTATAGCTTGAAGCTTGAGATTGATTAAAGTAACATTTAATTAGAGGTTCTTGTGGCAATGGGGATAGAGGAGGAACTAACTCTTGAGGTTTATTCAGACAAGCAGTTAGGTTCAAAGTTAATAGTAAAACATAGCTAAATCGCAGTTTCAAAGAATAAAGTAGCACTAATATTAGGAAATCAAGTATTTTATTAAACAAAAATTGATGGTAATTAAACAAGAAGTGATCATTAATAATTGCTTCTTGAAAAAGTTAGATGTATTGTAAAGTTATGGTTAGGGTTATAGCTAAAATATTTATTAATATTAATTTGACTAAAAGAGGGAGCCATAAAAAAATTAGTCTTGTGGCATAATAGCCAATAATTTGAAGTTATTATTATTAACTGCTTCTTTGGCTCTAAAGCATTATTGAATAGCTGAGGGCGATAGATTAAAATTATTGCCCAAATTAAGTTTTGTACTTTGGTTTACCAAAGCAAATCTTGTTTGTTTGAAAGATGAGTAAATGTTTAATTGCAACCCCTGATATTCTTCTTCGTTTACCACTCAAAATTATTGTGAACAGGTCGTCGTTCCAATAAACTTTCCCAAATTTACATAAGGATTATTAAATAAGCTTTGGAGCTAGCTTTGGTGTTTCACTCTGATGCTACTGAAAGTAGTCTATAACTTAATCTATGACTTAGGAACAAAATACTAAAGAAGCTCCAAATTATTCATATAGTTTTCCCTCATTATTCATACTGCTACAATATTTCTCAACTATGTATGTGTAAATTTAGATAACTATAGTGAATTTTTATTTAACTGTCAAGTTCCTTTCAAAACTTTTACTTGACTCTTTTTTTACATTTAATGACCAAGCATAGGCTGGTTCCCATGATGCTAGGTGTTTTTTCAAGGGTTCAAGTACCAATACATAATTGCTGGGACTGGACATTTTGTGACCTGCCTAATGTAGTGTACAGTTGGCCTCGTCAGTTGATTTAAACTTTTTACCCTGGGCACACTAGCTTTTTAAATACAAGTAAGGGTTTTGATTAGATTTTTTGTTAATTTTTTGTAGAGATGTTTTTTGTATTGTTCATTCCATAATCTCTTAGTAAATAATACCATTTATCAAAAACTTTTCGACATTTTCTTGTAGGAAAGTAAGAGAGTAGGGCAGTGGAATTAGGGACATTGCATAAAAACATCCATACAATATAATAATAATTAACATTAACATTAACTTATCTTAAATTAATAAAAAAGTTATTCTCTATATTATATATTAATTATTTAACAACTGAAGTTTTACTTAACTAAAGTATTAATGCATGGTAATTGGTATCAGAATGAAGTGAAAAACTCAGAGCAACTTTGTAAGTAGTCTTTGATATTCACCTACGCCAAGCGCTTAATAGCTAGGGACAATGTCAATATATTTTGTTTTCATCTATGTTATGATGTTAAAGATTGTAAATAGCTATCAGCTTTTAGTACTTAACTATCAGCTTTTTTTTAAGCTTGGATTCAAATATAATATTCCTATAAATATGATGGTTGAGAAAGGGTTGAAAGACCCTTGGCTCACGTGAAAAATTATTCTTGAGGACTCAGAGAATTTGTAAACTCAGATTATGAAAGCTAGATTTAAGTACTGTATATATCCAAATGGGGACAAAAATACCCAGGGGGCAAAGCTATTTGTTTTTGTCCATTTTGTCTTAAATGAGAGTCTAGATGGCTATCAACAAAAGTATAAATTAGGCTTAAAGAAACTATTATTATCTAAGTTACAAAAACTCTTTATGACTCAAGCTAAAAAAATTGAATATCAGGAGTGACTCTCATAAATTTCTAATATTCCTTTGCCAAAATATTTGAATTATTTGAGGTAGCCTTTATGAAATTCGGCATTATTCATAGGTAAATATGGTTTTTCTGATTTGCCGATAACCTAACTATTAACTGAAAAATATTTTAGATTTAGTAAAATAATGTTTTCATAGCAATATTTCATCAATGCCCAATTTTTTTATCTTACTTTTAGGTTGATAAAAAAATGCCTGTCTGTTCAGGCTTATAAATTTAAAAGCCAGAAATCACTAGGGGAACTGCAAGGTTAAGAAAAGGTGGGTTGAAATTTTGTTAACATCAACTTTCTAGCAAAATTAAAGTTATAAAAATCAAAATTATTTGTTGAGATAACTACCTAGTCTGCCTCGCTCTGTCAACTACATTAATTTTAATCTAAGAGATATTTTATTGGTTTTGTCGTAAAAATTAATCCATAATCTTTATTTAAAATCGATAATTATGTAGGTATATATTTGGGCATAAAAACTTTTGCAATGTTGAAATGATGAGCAAAAATTAATTCGCTAAAACTATTGAAAAAAAGTAATTAATAACTAGCATATTTTTGAGGAAAAACATTTTCTGAAAATAACAACTTAGTCAGTAGTTGTCTAAAAATTAGTTAAGTTATCAATGGAAAATTACTAATTTTCAAGGTTAACTTAAAGATACAACATATAGCTTTCTACAAAAATTATTAACTAGTATTATTTTGCACAAAAGTTAAGTGATTGTACTCTAAAAGTAAAGTATTATAATTAAACATAATGAAAATATTTTTCTGGAATTTATTGCTGCCAATTCCCAATCCCCAATTCCCAATTGTCTGAAATTTTCCCATGATTTGGGTATTCACAAACAGAGACATGATCTGAAATTTGAATGCTTCTAGAATGATGAAAAATTTTTACTTAGGGAAAAGTATGGTCGCAAGGGAAATCCCGACAAAACAGTAGATGATCCATGGTAGTTAAGTGAGATAGGTAGGCTACAATTAGGAACACTTCTAGAAGGTAAAATAGAAAAATATAATTGTGACTTTAGAATCATTGTATAGATGGTAAATAACATCTCTTACTTTACTATTGTTGTGAAACTTAATGGTGGAAAGTTAGATCTTTCAAGTAAGAATGGTTTTGTCTTAACACTTGATGATGAATACGACTGCGATGAAAATATAGGGATAAATAAGCGATAAGTATATTGCTGACTCTTTCGGTATTTGGAGAAAAAAACGACGTGGAGATAAATGTAACCTACAACGTACCTATTCACCCATCTCTTGGGGGTGGGTCAGGTTCGGTGCAATATTCTATTAGACGTCAACTCCCGGAGGAGCTTGGGCTCGGTAGAATTCCTGTGCCTGTAGGCCAGGGAAGATGTCAAAACTAACTTTGCTGTTTTATGCCGAAAAGAAAAAGGACTTTTCCGTGTGGTCATAAAGGATATGGGAGAAAATGTCATCGCTGTGAACAAGAGAAAATGGTACAGCAAAGAGCTGAGGAAGAAATAGCGGAAAAGCGAGAAAAAAGGTTAGAGTGGGAAGCTTCCTTCGATTGTGATTTGATAGATTTGAAGGGTCTACCAGACTATGTAGTGGTTAAAGCTAGAGCAATTATTTCTGGGTTAAACAATAATCAAAGCTATCGAGAATTTGGAGGTAAACGGCTGCGCCACAATCGTTTTATTGTGAGTATACCTGTTACTCGTAATTATAGAATGATTTGTCAAGATTATGGGAATTTTGTTGTGCCACAGAAGGTGATGTCCCATGAGGATTATAATATTTGTAAACCCAAGTAGTTAGGGGGCAGGAAGTAGAGATAGTGAAACAAATAGTTCTAGTTCAAAAATTGGATAATTTATTTTTTGCTCCTTGCTGGCTTTTAGTCCCTCTACAAGGAAATCAAAAGATAAAAACTCAAGGTATTATTGCTAATGCTTTGAGTAAGAAGTTTACCTAGCTAAACTAGATAGAGAGCATTACTTTAGATTTTGAATTTTGTATTTTGCGGATACTTTGGTTTTCAATTTTCTTATACAAAACTTCTGTTTTCTCCCTTTTACCTTCTTCTTTTAAGTCAAAATTTCTATATTCTTGAATAATTAAGATTCCTGTAATAAGGTGAGCACTTCAAAAAGTCAATTAGACTATAATATGCTAAATACATTTTTGAGCAATTGAATCCTCAGAGATTAAAGGCAATACAACAAGATTAGAAGGTAATTAAAGAGTTTTTCAGATTTCTTTTTATTGAGACTAAATCCTTAAAGGTTTGAGTTGGATATACTTAGAGCTTATTCGTTAGTTGATGAATTACAGTAGTATTAGACTTTTAAATAGTTTTTAAAGAAAGTCTGGAATCAAGTTGTAATTCTTACTTTTGCTAATTTACTATAGTCACTATACCATGCTTTACTAGGAATAGGTTGACTACAAAAATAAAAAATTATAAGTATGCGTTGGATGTTTTAAGTATGTTCAAATATTTAACTTATTTTATAAGTGATGAGATATTCTTTTTATTTAGGTACAGTTGTTTTTATTCTTTTCTATGCCTACAGAACTAGATTGATTATACCATTGATCAAGGACTTTTCAACTAGGCTATCGAGAAGGTAGGGATTTTCCATACAACGTCCCTAAAATATAAAAATAATTAGTATTAGACCTATGGAAAAATAAAAATTTGAGAAGGATAGTAAAGGGTTTAAAAACTATTTGCGGGAGAGGTCTATTAATGAGAGCAAGTGGAGAGATTGAAGGTTATTCCCTTTGTGTTTATTACTAAGGGTTTCATAAATTGTACAGAAAGCTAGCATTAATGCATGCTACTCCCTAAAACCTAAGTCACTAAAACTTAAAAGAAAACAAAAGGAGAAAGATGATGCAAATTTATCTGGACTATAGTGCGACAACACCAACAAGACCAGAGGCAATCACTACTATGCAGCAAGTTTTGACTCAACAATGGGGTAATCCATCTAGCCTACATATGTGGGGCCAAAGATCGGCAACATTAGTGGAAAAGGCCAGAATTCAAGTAGCAGATCTTATTAATACAGTGCCAGAATCAATTATTTTTACTTCTGGGGGAACTGAAGCTGATAATATGGCGATAATGGGAGTAGCACTTTGCTATGGAAAACCTCAACATATAATTATTTCTAGTGTGGAACATTTTGCTATTTCAGAACCAGCAAGGGTATTAGAAAACTGGGGTTGGCAAGTGACCAGATTACCTGTGGATAGACAAGGAAGGTTAGATCCTCAAGAACTACAAGCTGCATTACAACCAAATACAGTTTTAGTTTCAATAATTTATGGCCAAAGTGAAGTTGGGACTCTCCAACCTATTGCAGAATTGGGCAATATTTGTCGTGATCGTGGGGTTTTGTTTCATACTGATGCAGTTCAGGTGGTGGGACGTTTACCAATAGATTTACAAAAACTGCCAGTAGATTTGTTGTCTTTGTCTAGCCATAAAATTTATGGCCCTCAAGGTGTAGGGGCGCTTTATGTACGACAGGGTGTAAAGTTAGTCCCTTTATTGAGTGGTGGAGGTCAAGAGATGAAGTTACGTTCTGGTACTCAGGCAGTAGCAGCGATCGCTGGTTTTGGTGTGGCAGCAGAATTAGCTAATGAAGAGATAGCTACAGAAACGTCAAGGTTGAGTAGGTTACGCGATCGCTTCTTTGCGCATATGGTAGATAATCCTTATGTAATTTTTACTGGTGATCGATTGTACAGGTTACCTCATCATGTTAGTTTTTGTATAGTCCCTCCTGAGGTTGAAATGCCTAAGGGGAATAATCAGGTTACTGGTAAAACTCTCGTACGACAATTGAACTTAGCTGGAATTGGTATTAGTACGGGTTCAGCTTGTCATAGTGGAAAAATAGCTCCGAGTCCGATATTACTAGCAATGGGGTATACAAAAGAGCATGCTATTAGGGGTGTCCGTTTCACATTAGGAAGAGAAACAACGGAAGCTGATATTGATTGGACGGCTATAGTACTCAAGCAAATCTTGACAAGATTGATGCCTAATGTTAATTCTCAAAAATTTTATTGTATATCTTTGTGATAAGGGACATTAAATACTTTTTGATAATTGCTAAATCTTGATGAACTTTAATTTTCTGTACTTAAAGAGAATGTAAAAAATTGGATATCATAAGGTCAGATCAAGTGTTTTGGTCTTAGCATTTAGCGCTTCAGCAATTAATAATCAATAACTGATACCAATTTTATTAACTTAGTTGATACTACTTGAATATAGGTGATTAAATATAGCTAAAATATGAAATAACTTCTTGATATTACTGAACTTGTCAAAGTTTTGATTCCTTTAAATATTAATCTATGAAATCATGATTTTTAACTTCTGTGAAAAAGTATAATTCGGTAGGCATAAATAAACGTTTTACCAAAAAAATAAAAAACTATAAATAAATCATCAACTAGTTATCAAAGTTTTAAATCTCGATTCTTATTGTACTGATAATTAAATACACTTGCTTATTGCTAGATTTTAGGAATAGTAAGAAATTATAAAAATATTATATAATTTTAGTGGTAATTCTAAACTAGAACTAAGATTAACACAGAAAATTAACTAATGAGTGGTAGTCTCAAATTTCGGAGTAGATAAATTGAAAAGTCAACAACAAAGTTTACAAACATTAATATTAGCAATTGTGTTATCTTTAATATTGCTAATTGGCTTCAATTCTTTTGTAATTATTAACCCTGGTCAAGCTGGTGTTCTGAGTGTTTTAGGTAAAGCTAAAGATGGAGCTTTACTAGAAGGAATTCACTTTAAACCTCCCCTGATTTCTGAAGTTGATGTATATGATGTAACGGTGCAAAAGTTTGAAGTTCCTGGGCAAAGTTCGACAAAAGATTTACAACAATTATCCGCTAGTTTTGCCATTAACTTTCGCTTAGATCCACTGCTGGTAGTAAAAATTAGAAGAGAACAAGGTACTCTACAAAATTTGGTTGCTAAAGTAATTGCACCACAAACTCAAGAATCTTTTAAAATTGCTGCAGCTAGAAGAACTGTTGAAGAAGCTATTACAAAAAGGGAAGAATTAAAATCAGATTTTGATAATGCTTTAGGTTCTCGTTTGGATAAATATGGAATTATTGTGTTAGATACTAGCGTGATTGATTTAACTTTTTCTCCTGAATTTGCTAGGGCGGTTGAAGATAAGCAAATTGCTGAACAAAGAGCTCAAAGGGCAGTGTATATTGCGGAGGAAGCGGAACAAGAAGCTGAAGCGGAAATTAACCGCGCTAAGGGTAAGGCAGAAGCTCAAAAATTATTGGCCGAAACACTAAAAGCACAGGGTGGTCAGCTGGTTTTACAGAAAGAGGCTATAGAAGCTTGGAAAAAAGGTGGTTCTCAGATGCCTAAAGTTTTAGTTATGGGTAGTGAAAAATCCCAAGGAGTTCCTTTTATTTTCAATCTTAGTCAAATGGATGAAAATTAATAGTTTATAATTAGGAGTAAGTGAGAAGGAAGGAGAAGGAAGTGTTCAGTTTGAATCAAATATTCAACTGAATACTATCCGATTTTTTAATATGTTTAATTATCTCAGTTTGAGGTCAATAAGAATGATGGTAGTGGTATATTTAATAATATTTGGGTTAAAATATTGGGATTAATTTCTGTATCAGCTATAGAAAACTCAGTTAATTGTACCTTTCTGATAAAAGAAATCTATGATTGCTAAATTGGTTCCAAATTGAAAATCCCACAGGGAATGCTTAGTAATAACCGATGGATAATTAATGCTACTCCAGCTCAAAAATTAGCTACACAAGGGGCAATAATTGAGAAGGTATGTATAAAATAATTTTAAGCTCTGGTCACAGCCTAAGTATCTGGTTTATGACGAATCACAGATATAATTTAAGTTTAATGGGTAAGGGAACGAATTTGCGCCTAACCCATCTTATACTAGGATTTAATTTTTGTTTAGAGATACCCTCATTAAGCCCCCGTTCTTGTAATTTTTTTACCTTTTAGAGTTGATAATATGTAACTTGTATAAGTTGCCAACTATTTTCTCAGCTTCAATTACTATTTAAGGGAAAATAACTTACATATCGCAAAGTTTTCACAGAAAAATCACAGGGTATGGGGGTTTTTCATTTCGGAAACAATCATACTAATTCTTGTACGTTAATACTATATTTAGTTAGTACTTCAGTTATTCAGTAATTTATAGTATATTTAGGATTTTAAGTAAAAAAACTATTCTGGTTCAACGTGGGAATGGTCAGCTAGTTATAAAGATATTTGTTCTTTAGATAAATGAACTATTGAGAAAATATATAAATATGATGGATCTATGATGTAGATCATTATTTTGTAAATATGTCAAATAATGGTTAGATAAACTGAATAAAATTAGTTGGCCATTATTTAGATAAAAGTTAGGCGATCGCTAATAAACTGAAGAAGACAATGAATATTTGAGGTGTTTGAATTTCATTAAGCAATTAATATCCATAAGGATTATTTTTCACTGATATGATCATGATAAAACTGAAACTGTTGAAACTTTCTGAGCTAGTTCAGCTTTTTTTTGTGTTTTTTTGTGTTATGTTGATCAGAAAGTGAAAAATTTTCAAGGAAAAACCTGAGATTTATTATTAAAACTTCTAGGATCTTGATGACTGGGAAAACTTAACATTTTTTACTTTTTCCTTTTTTTCTTCTTAACACCAAAGGTTAAGTATTCAAGCGGACATGATATACAATAATAATAGAATTTGATAGAAATTATGGATGAACAATTCTTAGGAGATAACTCCTCAATAATGTCTAACTTTTCAGAGCCTTCGGTTGAAATTTTTGACTTGTTAGGAGGTAGTAACTTTGATGAAGGAATAGGAATAACTACTGACAATGAAGGCAATATTTATATAACTGGTAGTACCACATCTACAGATTTTGAAGTGACTCCAAATGCGGTACAAAATAGCTTTGGTGGAGGTGATGAATTTCGGGATGGTGATGCTTTTGTTGCTAAATATTCCCCTGATGGAACTCAAGTTTATGCTACATATATAGGTGGAAGTGGTAGAGATTTTGGTACGGATATTGCTTTAGATACTATAACCGGAGATATTTACATTACGGGTAGTACTAATTCTGTTGACTTTCCGACAGTAAATGCTTTGCAAAATACTTATGGGGGTGGTGATTTTTCTGGGGATGCTTTTGTGGTCAAACTATCTAATGATGGAAATAATATTCTTTATTCTACTTATCTAGGTGGGCAAGATAACGATTATAGTAGTGCTATTGCTGTAGATAATAATGGGGATGCTTATATAACTGGAGAAACTGGTGCCCAACTCCGTTTTCCAATTCAACCTATTCCTGGAGTTGGTGATTTTCCAACTACAGAAAATGCTCTACAAAAGACTCTTGTTAATGAACTTAACCGAGATAGTTTTGTGAGTAAGATATCTACTGATGGAAATCAATTAATTTACTCAACTTTATTAGGTGGAAATGACACAGAAATAAGTCAGGATATTACTGTTGACAATAATGGTAATGCTTATATTACTGGTCAAACTCGTTCCTTTGATTTTCCAACTGCAAATGCAGTACAAAATACGATAGGAGGAGATGGAGATGTATTTATTACTCAGCTTAATAGTGATGGTAGTGACCTGATTTTTTCTTCTTACTATGGTGCTGTAGATGGAGATATTGGTAATGGTATTGCTGTAGATGATATGGGTAGTATCTATATAGCTGGAAGTTCGGGTAGTCAAATTATGGGCGGTGATGCGGTAGTACCTGCAGTTGGTGAGTTTCCTATTGTTAATGCTTTGTACAATACTTTTGGTGGGGGTGAAAGTGATGGAATATTGATTAAGATCAATACTGAGCGCTTAGTTACTTTTGGTGATAGTGAAAGTGATGAAATATTACTTAGGGAAATTGATTATCGTTCTGTTGAATATGCTACTTACTTAGGTACGGAAAATTTAGATTTTATTGAGAGTATTGATCTTGATGCTGCAGGAAATATTTATATTGTTAACAACAATAATCTTTTTAATACTGTTGTGAGTAAAATATCTAATGATGGTCAAGTTATAGAATATTCTATTCCCTTTCGGATAAATGACAATATTGGGTTATTTGGTAATGATATTAAAGTAGATGAAGTTGGTAATGCTTATTTTGTCGGCTTGACTATTCCTAATACTGATTTAGATATAGATAATGAAGATGCCTTTATTGGTAAAGTTACTGCCAGTACTTCCTCTCCTGATCTTCCGATCTTTGTTACTCCTCCTAATATTGGTGAGAGTTTCGACGAAAATCTTTATTTAATAGAAAATCCTGGTGTGGCAAATGCTGTGGCAAACGGTTTTTTTGATAGTGGGTTTGAGCATTGGTTGGAGTTTGGTTTTTTGGAAGGGCGATCGCCTCAGTTGGCTTTTGATGAGCAATTTTATTTGGCTACTTACCCAGGAGTTGCTAGTGCTGTAGCAAATGGTGTTTTTATTAATGGTTTAGAACATTACGTTAAGTTTGGTGAAGCAGAAGGGCGTTTACCTATGAGGAGCTAATAAATTTTTAGTGTTCTATAGGGCTGCGTGCAAGTTAAAAGTTAACAGTCAATTTACCCTCGTAATTTAGGGGTGGAAGTCAATATTTAAAAGTAATCTCTGAGTAAGTTTTTATTGTGGAAATGCTTTGCAAAGGACATTTGCTAATGTCTACGCTCTAAATGGGTAGTGCTATGCTATCGGGAACAAATGATTCAAATCAAATGTTTTTGAATGCCTCTTTTTAATACAGGGGCTAGGTTTTAGGAGCTAAGGATTAGGGGAAAATGCAAAATTATTTCCCCATTCCTTTATTTTTCCTAGTTCTCTAGTCAATACCAGAAGCGATCGCTTATCGTCAACTAAATGTTATAATATTTGACAATTTGAAAGTTTTTTTTCGTTGAACAGCTATCATGAAAATATAAACATCCTAAGCACATGATTAAAAAATAAATAAGGTCTTAATTCTGCCCTTTTCAAGCTGAACCATGATTATAAACTCCTAAAATACTTTAGAGAGAAATGGGGAGTTAACCCTAATCCCTCTCAGTAGGAGAATGGGGGTAGAAAAGCCTGTATTTATTGACGTTGACTCTCCCGACATCTCTATTTAATGGCAAATATTATAATTAATATATAATTTCTCTTTTTCATCAAGTTTTATGTTAAGCTTTTGGAAAAATGAAAAAAATGAACATCAGTATTGAAAGCCGGATACTAGAGGCTGTCGGTAGTGATAACTGATAACGGATAACTGAAATGACTGAGCCAAGAAAAATCAAGAGAAGCATTGTTATTACTCTAGTATTAATATCCTCAATTTCTTTAATAGCCTGCGCATCTCGTAGATACAGGCGCGAAGTCTATAGAAGTCTTGAAGACTGTTACAAAGAATGGGGAATTGTAGTTGAATGCGAACCAGTGACAGACGGAAGTTATTCATCTGAGTATTATTATGGTCCTTACTACTATCAGTCTGGGTATAGTGGTAGATACTTTTATCGAAATAGTAATAGTAGCTATCAACCTGTTCCTAGTAATGCAGGTATTCTCCAAAGTCCTTCGGGAAAGTCTACAACTTCTGTTGGTACGGTTAATAGAGGTGGTTTTGGTAGTAGAGGTGGTAGAGGTAGTGGTAGCAGTTTGGGTGGTAGAGGCGGTGGCAAAGGTTGAGCAAACCCCAAATTAAAATTTCAAAATAAAACAGCAAATGAAACGCATAAATATTGAACCTCGTGCTAACTGGCAGCAGAAATGTGAAGCGGTTGGCTTTCATTTTTATAATATGTACAGTCAACCATATTGGTATGAGTCGGCTTGTTATCATTTTAGCACTTCAGAAATAAATGAACTGGAAGTAGCAACCAATGCTTTACAAGAATTGTATATTGAAGCAGCAGAGCTAATTATCCAAGAAGATCGTTTTTCCCAATTGTGTATTCCGCCAGAGTTTGTGGAGTTATGTCGCCAGTCTTGGGAACGGGATGATCCGAGTCTTTATGGTCGTTTTGACCTTGCTTATGATGGTATCAACCCACCGAAATTATTGGAATATAATGCTGATACTCCCACTGCTCTTTTGGAAACTAGTGTGGTACAGTGGACTTGGTTAGAAGAAATATTTCCTGAAGCGGATCAATTTAATTCTGTGCATGAAAAGTTATTGGCAAGTTTTTTGGAAATGAATGGTTTAGGGGGAGAGACTTTATATTTCAGTTGTGAAAGAGAAACTTTAGAAGATTTGGGAACGGTTGAATATTTGAGAGATTTGGCAATTCAAGCAGGATTAAATACTCAACATATTTATATTGATGATATTGGTTGGAGTGAAGATTTAGAAATTTTTTGTGATTTGGATAATCAAATTATTCGTCACTTATTCAAGTTGTATCCTTGGGAATGGATGATGGGAGAAAATTTCGGGAAATATCTATTATTAGAACCAATGAAAATGATTGAACCTGCCTGGAAATTAATTTGGAGTAATAAAGCTATTCTGCCAATTTTGTGGGAATTTTTTCCCGATCATCCTAATTTATTGCCTGCCTATTTCGACTCTAGCAAATTATCTCATCCCTATCTGAGCAAGCCAGTTTTTTCTAGAGAAGGAGGAAATATTACTGTTTATTTTGGAGATAGAGAATATCAAACCGAAGGAATATATGAGAATGAGCCTGTAATTTATCAATCCTATTATCAACTGCCGAATTTTGATAGTTATTATCCTGTGGTTGGTGCTTGGGTTATTGGTGGAGAAGCTGCTGGTATTTGTCTGAGGGAAGACAAAGAAATTGTGACTCAAGATTTAAGTAGATTTGTACCTCATTATTTTACATGAATTATCAAAAAGTAGTTGTTTGTTGTTGCACTCTCAAAAATTAACCTATTCGATGAGTGATTCTCTGAGCTTGGAACATGAGGTCATTCCCGACCTCTCCTACTCTCCTACATCAAGGGATCTGTTAACCCCAATTCCTGAAAAGCAGTCAACCGCAACTTACAAGAATCACATATCCCACAAGGTTTCTCTCCACCTGCATAACATGACCAAGTTTTTTCCCAAGGTACTCCTAAACTATTCCCCAATTGAATAATCTCAGTTTTTTTCATCTCTATAAGTGGAGCTACAATAGCGATCGCTTCTCCCTCTCTCCCTTGTCTAGTACCTAGTCGAAAAACTTCTTGCATTGCTAGAATATAATCAGGACGACAGTCAGGATAACCGGAATAGTCTAAAGCATTCACCCCAATATAAACCCGACTTGCATTTACAACCTCAGCGTAAGCCAGGGCAAAACTCAGAAAAATAGTATTCCGTGCTGGAACATAAGTAATAGGAATATTTTGTGACATTTCTTCAAGGTCGCGATCGCTAGGCAAATCAATTTGACTATCAGTTAATGCCGAACCTCCCCATGATCTTAAATCAAAACTAACAATATGATGTTCTATCACACCTACAGTATCGGCAATTTTTTTGGCTGAGTCTAACTCTCGAAGGTGGCGTTGTTGGTAGTCAAAGGAAATAGCATAACATTCACAACCATCTGCTTTTGCTTGATACAAAACTGTTGAGGAATCTAATCCTCCTGATAATAAAATAACTGCTTTCATTTTTCTATATAATTCATTTGGTATCTTGGTCAAGATTAAGTTTTTTTGATAACTAGCTTAATATCTATATCAATCATAATTATCAGAGCCATCATAAAAATGAAGTCTGCCATAGCCAAGAAAATAACCATAAGGTTTTTCTCCTACAGGAAAAGCTGTTACTCCAAATAAGTATACCCCCCCATATCTGGGAGTTCGCACTGGACGCAAGCCAATTGTAAAAGTTGTACCTGGAGGCACGGCCGGGTTAAAAAATACTGAGATAGTATTAGTTTTTTTGTCTATCCCTACTTCTTCAACTGTTAACTGTTGACCCTTATTCCGATGGGTTCCTTTAAAGGCAATTATTTTCTTTGAATTATATCGAATATTGTCAGGGCCCTCAGTTTTGCTAATAGTTACCTGTTTTAGTGGTACTCCAGCATCAGGTAATAAGTTGAGAGTAAAGTAATAGGTAGCTCCCCAGACATAAGTCTCGCTTCGGGTAGTCACTGCTTTAACTAGGCGAGGTGGTTGAGCAAAATAAACAGTACCATCTTTTGTCTGAACTCCTAAACTAGGAGTGACAAAAAGTAATAAGGGGAAAAGCAAAAGGGAAAATTTTTTCATAAGAAGAAAATTAGAGATTTTAATGGAAGCACTTGATAATTTCCTGTCTACTAAGATTTTTTTTGTAAAAATGTTGATTTTATACTTACTTAGTAACATGTAGGTGCATCTTTGCTAGCTATAGTAGTCTTAAGTCATTATGTAAATTCACTAGCCTTATTAAAAAATAACTCTTGATCCTTTTTTTTCTGCCTTTTAGCTGCCCATTTCTCTCACTCTTCAGATAGAATTGCGATCTATTTTGATAAAAGGATAAGAAAATTCATAAAATGTCTTAACCCTTCTTTTTTAAGAGGATGTTAAGGGATGAAAAGAAATAATTATGTTTAGTATTGCCAGCTTTTGGCTAAAGGAGGTCGTTACTGATAACCGATAACTAAAATGACCGCTGAATACTTACAGTAATAAATCTACTTTATACGATTTTCTGTTATTGCCAGCTTTTGGCTGAAGGAGGTCGTTACTGATAACTGATAACTAAAATGACTGCTGAATACTTACAGTAATAAATCTACTTTATACCATTTTCTGTACAAACAAAATCAAGAGGTTTATCCCAGGAATCTATAGGTAAGTCTTGTAAATAAGCAAATTCAAATACAATGCCAATAGTAGGTTTTGATGCCCATTCTTGTTGACTTAGCATCCGGTCATAAAAACCTCCACCATAGCCTAAACGATAACCATTAAGATTACAAGCCACAGCAGGAACTAAAATTAAATCTACTTTTGATGACTGTAATAATGGTGCATTTACCTCTGGTTCTAGAAGACCATAAGCACCTTTTTGTAGAGGATTTTCTGGTTGCCAAATATGCCAAAATAGAGACTTTTTTTCGCAGCGTGGAAACCCCCAAGTTTTTTGAGAAAATTTTGTTTGTTCTCCAATATTTGTAAATAATAAACTTAGGTCTGGTTCCTGACGGAAACTAATATAAGCTAAAACTGTTTTAGCTTTTTGGAATAGGGAGAAATTTTGTAAGTAGTAACAGAGGCGATCGCTCTTTTCTTTCCATTCCATCTCAGCCATAGACTGACGTTTTTTTAATAGTGAGCTTCTTAATTCTTTTTTGATCATTAATCTACTAAAATTATAATTAGAAAAGTAAAATGAGTAAGTTATGATTTATTTAGACTTATACTCAAATTGTTCGATATTGTACTTTAAAATAAGGTATCAAGCCTTCCTTTTCAATGGGATGAAAAAAAAAATTCCGGTTTTTAAGCCTTTTGTTTCAGCTAGAGATAATGATAACTATTTCCCTATGTGAGATGAAAAAGCCAGTTACTCGGGAGGAGGCTAACTGACAACTGAAATGGCCACTAAATAACTGGATTATTCTTCTTCATTTTCATTACCATTAGATAAAGAAAATAGATCGAGTGATAATTGTTGGGGGAGTTGATCAAGTTGGAAATATTGATGAAACTTATCTGTGACTTGTAACCAATAGGAGCGAGATTCTTTTTGACGACGTTTACGGATAAAACCTAAACTTACAAGTTCAGGAACATGCTGATAAACTCCCGAGCCACGAATATCTACTAATTCTGATTGGGTAATTCCTCCTTTGAGAGCGATCGCTGCTAAAGTCCTTAGAGCGCCGACTCCTAATTCTGGTTCAATCAAACTTTCTATCAACTCTGTAAAAGTTGGTTTTAGTTGAAGACTATAGCCTTTTTCAGTTTCGACAACTTCTAAAGCAGTATGCCGATGGGCATATTCTGACATTAATTCGATTAGGGCATCCTTTATTTGGCCACGCTCGCACTTAGCAATTTCAGCAATTTCAGAAATGGAGAGGGCTTTTCCCTTGAGATATAAAATTGCCTCAATTTTACTAGAAAGACTATACATTTAGTATCGTTAACTCTTACCATGATTGTATTATGGTCAGAAAACTTCCCCAAGAAAGGGTGAAATTATCTAACCTAATTTTTTCTATCATATATTCTCTTTAATACCAATTTAATAAATGTTAGCTTTAAATGGGAATTTTTAATGATAAGTTATGCTTTTTAATCTAAAGTTTTTGATTTCATCTTCAGGATCAAGTTTTCGATTTCTCTTCCTAATTTCTTCTCCAATAATTAAGGTTTAAAGCCTCGAATTTCAAAAATAAAAAAAATTTAGCTCATCCTGTTCTTAAAAATAAGAGGTAATTATTAATTATTAAAATAAAATATTTATAACATTCTTTTTTTTTATAGTCATTGAAGCAAAAGGTACGAAAATTTCTAAATTATAAAACTGAGTCATATATTATTTTTGTATTTTGGACTTTTAAATTGCGCGTAGGACTATAGGACACCATCAAATTATTAAGTATATAAAATATAGTCACAAGAAGAATTTTAATTCTAACTTTTTGCTTCTAACATTTATTAAAATCTATTAGTAGGCATTTGATTTTTGCAAATTTTATGATATAATAACAGCTTGTGTGTAAAATTAGTGCAAATCCATGCCAAAACTAAAAACTCGCAAAGCAGCAGCTAGGCGCTTTAAAGCCACAGGCAGTGGCAAAATCAAACGTCGTAAAGCCTTCAAGAGTCATCTTTTGGAGCATAAAAGTTCTACTCGTAAGAACAATTTATCGAAAACAACTCTTGTCCATAAGACTAATGAAGAAAATGTACGTTTGATGATTCCATATTTATAATATTTTTATAATATTTTAGGAGAAAAATTATGCCGAGAGTCAAAAGAGGTAATGTTGCCCGTAAACGCCGAAAGAAAATACTGAAATTAGCTAAAGGGTTTAGAGGAGCACAATCTAGATTATTTAAAGTTGCTAACCAACGAGTGATGCAGGCGTTACGGAATGCCTATCGCGATCGCCGTAAACGGAAACGGGACTTTCGTCGTTTGTGGATTACCCGCATCAATGCTGCAGCTCGTCAACAAGGTATGACTTATAGTCAATTAATTTGCAATATGAAAAGAGCAAATATTGCAATTAACCGTAAAATGTTAGCACAATTAGCTGTTTTAAATCCTGAAGCTTTTGCAAAAGTTTTGGAGCTGGCTAGTCTTGCCAAAAAATAATAGAAACTAGAGAGCTATTAGCAGTAGAAAAATAATTTACAAAATTAGACATAATTAAATATTTATGGGAATATCACTAGATTTATGTCTAATTTACGAACAGTATCTAAATCAGTATAACTCCTAGTCCTCAATTGTATGCTCACCTTAGGCATGAAGAAAGAATGCCATTGCCGAAAAATTGAGTTTAAAGCTTTGCCCATAAATATACTATTTTTAGTTGTTTTTTTTGAATACATATGTTATTTAAAAATGCAATTAATTAGTCCTAGGCGGGCAGTCCGAAACAAAAAAATGGAGGCAGCAGGCAAGGGTAACCTACCCCTTTAGTTCCCAACATAAGGAGCACGGAGCGCGTACTAAGTGCAAAACCTCAACACGCCTTTGAGTAATAAGACCCTAGAACCTCCCCAGTCCCTAAAAGTCGGGGAGGCTCTTAAACTAAGGGAACTGACAGATTTAGTACTCCTGGTTTTATTACTATTAGAGATAGAGAGTTGAATGCTGCTGTCAACCTAAAAAATTATCTACCTCAGTAGCTTGAGTTTTAAGGACTTTTCAGCCCGCTCTTGAAGGTAAGCTACAGACTAGGTTCAGTGCTCTTCCGTAAAATAGAAACTGACCTGCCAAAGGCCTCAAGGGTAAGTATGGATAAGTTTAGTCAAACCGAGAGAGAATTTACTTAGTCCCACTGCTATTCCCCTTGACTAAAATAATCACAATAAACCACCATTAGAATACATTACCAGCTAAAATTCAAATTAATCCTGGGTAAAGATTATGGATAGCACTCTACCAGTTTTATACTTATTAATACTGTTACTATTATTGTCTATAACATCTATATTTGTTATCCGTCAAATTACGAAGACAAGAAAAACAGAAAGTCAGCTTTCTAAATTGAAAGATAAACTGACAAAAGAACAGGGAACAGTAGATGAATATTATCAACTTGCCAGTATATATTTAGAAAAAAAATTATATGTTCAAGGAATTGAACTGTTGCAAAAAGCTCTGAGATTAAAAGACCCAGAAAATCTAGAAAATATGGCAAAAATTTATAATGCTCTTGGTTTTACATACTTCACTCAAGAGCAGTATGATATTGCTATTAGGCAATATAAAGAAGCATTAAAGATAGATCCTAAATATGTGACAGCTTATAATAATTTGGGTCATGCTTATGAGAAAAAAAAATTAACTGCTCAAGCTTTAGAAGCCTATGAGTCAGCACTGCAATATGACTCCAAAAATGATACTGCGAAAAGACGTGCAGAATCTATGAGGAAACGTTTAACAACTTCTTGAAGTCAGAATATGGCTCATAATTACTGGATATTTTTCTTGAGTCATTGGATATTTACTTATATAAAAAGGTTGAATAGTTACTGTATGTGGTAGTTCTTCATGGCTATATCTCCCTTTTTCTGTCTGGTGAGAACCCCTGAGAAAACTTCTTTAAGGAATATAAACTATTTTGGGGTTTCTGAATGATGGAATGAATTTGAGGAACCGGAATATCTGCTAAAATGCAGGTAGTGGATCAACGACTGAATAGCAGGCCCCTGTATGTCCAGAGTTTTGGAATAAAACAAGATATTGAAAAGAGTTTTTTCTCTCTTTTTGTGTTTTCTTACCCCAAAGCTGTTTTGTTGATCCGTTTCATTATTTAAATTGATATTTTAGCTACAAATAATAATAAAAAACTATCAACAGTTTCAAAGCTAATTTTGCTAATTTTTATTATAGAGTTAATAGGAGATTAACTAGTTTATTTTTAGATACATATCTGGACGTGGATTTTTACAAGTTTCGATTCGGATGTGGTGAAGAACTAATGACAAAACCAAAAAAAATTGGCGACTTTAAGTTTTTAGTTCTTACTGTTAAGAGTGAGGTCAAAGATGATTAAAAGCTTCAAATATTCAGAGTATATTTTTTATGGTAGCAGTTTCTAGCAATAACTATAACGATGAAAAATTTATCCCCTCTTTTGATGAATTTACTGGAGTTGTCTATTTTGAAAATATTAAGACGCAAGTAAGTTGCACAGGGGCTTTACTAGATAGTAATGGCCTTTATATTTTGACGGCTGCCCATTGCTTTAATAAGCAGAATGATTCGGCAAACTTAAATCCTAACCCTAATAATTATAAAGTCTTTTTTGAAGTTAATGGTACTCTTAAATCAAGACTTGTCGAAGAGATTTTTGTTCATCCTGAGTGGACATCTGATGAAAATAGTAATAACGATATTGCTATCATTAAACTCTCTAATGAAGCGCCTGATGTTGAGAGCTACGATATATATCGTGATACTGATGAGGTGGATCAGGTTTTTACCCGTGTGGGTTACGGTTTCCCTGGAACTGGTAGAGACGGTCAGATTGATGATTCAGGAGAAGACCCCCCTGTCAAGCGTTTTGGACAAAATTATTATGATGCCTTGGGTGAGATTTTCAATGATTATGATTATGATACTCCAATAATAAAAGGTACACAGCTAGCCTTCGACTTTGATAATGGGAAACCAAGGAGGGATGCTTTTGGTCGTGAATACGGTTTGGATCAGTTGGGAGTGGATCAAGAGGTTAATTCTACAGCAGGAGATTCAGGGGGTCCGGCCTTTATTGATGGGAAAATAGCTGGGATCACATCCTATGGTTTTTCTTCAGGTATGTATGATACAGATGTAGATGATGAAAGTGGTAATTCTAATTTCGGAGAATACAGTGTTGATATCAGGGTTTCAGCTTATATAGAATTTATTACAGACATTACATCCTTATCACTTGAGGGAAGTAGGGGTGATGATACTATAAAAGGAGGTATTGGTAACGATACTATTAATGGAGCTTCTGGTCAAGATAGACTTTTGGGAAAATCTGGCAATGACTTCTTAGTAGGTAGCTTTGGTAATGATGCTTTGTTAGGGGAAGCAGGTGATGATATTCTAAAAGGCGGTGGGGGTCGCGATCGCTTGAACGGTGGTACTGGCAACGATACACTTACTGGTGATGGAGGTAATGACCGCCTCAACGGTAGTGGAGGTAATGACCGCCTCAACGGTAATACTGGCAACGATATACTTACTGGTGGTGGAGGTAATGACCGCCTCAACGGTGGTGGAGGTAATGACCGCCTCAACGGTAATACTGGCAACGATATACTTACTGGTGGTGGAGGTAATGACCGCCTCAATGGTGGTGGAGGTAATGACCGCCTCAATGGTAATAATGGCAACGATATACTTACTGGTGGTGGAGGTAATGACCGCCTCAACGGTGGTGGAGGTAATGACCGCCTCAACGGTGGTGCTGGAAATGATATACTTATTGGTGGTGGAGGTAATGACCGTTTTATCTTTAATAGTAATGAAAAATTTGACTCCAATGATTTTGGTATTGATACTATCAAAAATTTTGAACCAGACCTCAGACCTGATGAAGATGGAAGCCAAGGTGACTTAATTGTTCTTGACAAGTCAAGCTTTACTGACCTTGGTAGTTCTACTCGTATTGGTTTCAGTGTTGATAGTGATTTTGAAATCGTTAATACTAATAATAGTATAGATGACTCTAATGCTTTTATTGTTTACAATGAAGAGTCTGGAAATCTATTCTACAAATCAGATGGTGAGTATACTAAGTTTGCTATTCTTAATGGTGCGCCCACTATTACTGAAGATAATTTCCAAATTATCAATTAGGAAGAAGATTTTAACTGAACAGTACAAAGTTCTTAGGAGAAAAAAATATTCCCTGCTAAAAGTTAGGGAATGGTGCATACTAGTTAATGATTCTAAATTGTTACTAGCTAATTTCTGGGGATGCACATAACATATAGTCTAGAGTAAATCTTGACCAACTTATATCCAGTATTTAGTTTTCATGACACTTTTGAATCGTTTGTTATGCTAATTTGGGGCATTCTTTTCTGTAGCCAACATCGGGTAGTTAGCAACTATCTCAATGCTGTGGGACTAACAAAAATTACTACACCCAAGCTTTACAGTAGCTGTATGGCTTGATAGCTAACAAATAATTATGCTTTCAAATGAGAGCACTCTTTCGGCAGCAGAAATTTTAACTGCTTACAGTTGGGATCTTAAGATTGAAGTCACTTTCGGGAACTTAATTCAACTATTTTTTTGTACTTAGAGCCTAGACTATTTACTGCTCAGTGCCTCGTAAATTCTATTATTAGCTTACTTGAAACTGAATCCCTGGGAATTGAAATTAGTATTACAGGTCTTTTTTACTGCCTGGGAATTAATGATTATGAGAGTTGTCCCGGAGCGTTTTTTTACCTGTTGACGTGCTTGATAGTGTAATAAATCTCTAATATGTTCAATTATCTCTGATTCTCGCCACTGTTTATAATGCCAAAATACTGTGGTATGGAGTAAGGAGGTAATCTTTATTATGTTTGACCAATTACAACCATTCTTCAGTTAAGAGAGTACACCGTCTAATATTTGTGTTTTACTCCCTATGTATGGGGCAAGTTTTCTTTTTTTTTTGCAACAATGGTTCAATCATAACCTATTCTTTTTCTATTAAACTACTTGAATATACCATTTACCCACCTCTTGGTTAAGTAATTAGCGTTGGCGGAGGATGGTGGTGGTAGCTAATATCGCTATTTAGTATAACCTTGGAACGAAAAGATACCTGTAGGGGTTCTATAAGATTCTACACTGATAAAATGTTGCAAATAAGGGTTTTCTCTAAACTGTTTTTCCTTTACTTTGCGACTTGTACCTAATTCTTTTTGATTATTAATGCTTCCAGTGCCGTTATAGAACTATAGAAAGTGATTCCAAATCAGTTTATTCCAGCAGTTTTCACAAAAATAGACTACAGTTACAAAAATGAGCAAACTAGTTGCGCAATATTTTAGGAGTGATAGGAGCGATCAAAGTAGCGATCGCCTGTTCCAAATCTTTACGAGTTTTTGCTTGATTGTTTTTTAAATGGGCTTTAAGGCTTGACCAACATTGCTCAAATAGAATAGGGTTTCATAATCGCTTATTTGAGTTTTTCTATTTTCTATAATTGTCTTTTATCTTTATGAAAACTCCTATCAATGGTGTTTGTTTCATTACTAAATTTGTACAGCAAAAACTTTACTGTTTTAAATGCTCTGTTATGGGGATGTACTATAAGGCTATAGATGACATAGAGGAAAGTCCTCTAATTTAGACTAATGAGCAAATTGGGGCAGAAACAGATTTAAGGGGTCAGTTAAGGTTCAATGAAAGTGGCGATCGCATTAATGTGATGAAGTATCGTAAATGTTCATAAATAGCCTTATTTTTAGTAGGATCGTGCTTAGGAGGAGATGGCAAATTAGCAAATTAATTGATATTTTTAGAATATTTTTCCAGCTTAATTATCAATAATACGGTGTAATAATCTCTTGAATAAAAGATGATTAAGAGTGAAAATAAACTTTAGTATAAGTATCTTCTTTCTGATGATAAATATTATTTTAAAAAGTAGTACAAGGCAAGCGATCGCTACTAGGAATAATTTACTGATTCTCTTGATCTGTCAGTCCAGCTACATTTTTTAGTTTTATAGGAAGGTACTCTTACCTTGACGTACTAACTTCGCAACATCAGCATTAATTGTGTCGCAATTAAGTCTTTGCCAGAGAGTTTTCCAGGCCTTACGTTATTGAGTAATTCTGTCTAATATTTTCTGAGAGTCAATTGGATCGGGAAGTATTCATCTATCTTCACCAGAGTCGCTATATTTTAACTCTTTGTTTTACAGTTTTTTTCAAACATTTATTTACGACTAAATCTTATCTAATAATTCATCACATTTTGGCTATAATATGTTTTATGATTTACGGAAAATATATTGATATTTTAAATTAAAATAAAGGCTAAAAGATATATTTTTTATAATAATTTATCTAAAACTACTTATCCTTAAAAAAAAATATTTTTGATATTTTTATATAAAAAATAAATTGTAATTGATGATAAATAAATAGAAATTTATTTTTTACTTTTAATATTTTGAGTGTTTTATCTGTAAAAAATATAGACATTATATGCTAGTATTTAGTGTTATTATCCATTTAATATCCGGTTTAAGCTCAAATCAAATCTGAGGTTAATTTTATAGGGTTTTAGAGTAAATTTTAGTTATTTTTAATTCATAAATTCTCGACTAATAAATGAAAATAATAATTGATATATAAGAGATAAATACTTACATTATAGTGAAAGTTTAAAGATTATAAATATCTAAATTGATCCCCAAATATTGTCAAACTTTGTTGATTTTTTTTGGGAAGATATATACCTGTTTTTTAGATAAACAATTGCAAAATATTTCTAATAATTAAATTAGTAATAAATGGTCAAAAAAGTATTAGACTAAAACCTTGAAAAAAAAGTATAAAAAAATACTTTTTTGCAATAATGAATAGCTATTATATAAAAAGATGCAACAAAACAAAACTAAACAATTAGCCTACTAATCAAGGAGAAGAACTGATGGCAATATTAACAGCTTTAACTAAGGGTGGTACAGCTTGGACTCCTCAATATGTTGAATCTATTGACATGAATAAATGTCTAGGTTGTGGTCGTTGCTTTAAAGTTTGTAATAGAAATGTTCTAGAGCTTAGACCCATTAATGAGCATGGAGAGTTTATAGATGATGATGATGATGATGATGATGAAGTATTAAGAAAAGTAATGGCTATTGCTAATGCAGATGACTGCATTGGATGTGAAGCTTGCGCTAGTATTTGCGGTAAAAAATGCTTCACTCATACTTCTGTAGCCGCATAAATTAGCAAAAATGTTAACTCAGAAGTATTGATATAAAGTTTGTAGAGCTTACTCAAAAAGTTAAACACTCAAACAACTGACATAAAGGGCCAATCAAATTAGTTAAATTATATAGTCAGAAATTGACAACAAACTTAACTAAAAAGCACGGCACCGTTGTGATAAAAAGTTGAAATATGAGTGGTATGCTAGCTAACTATAAACTGATACGGTTTAGTGAAGATTTGTTTGGGCAATTATCTAATCTGAAAAGCTCGTGATGATAGTTCAATACCATAATAGTTTTGGTCTGATCTGAACCGTATTCAACGGCTAAGTTGTATTAAATTCAGGACTTACACACACAGACCTAAAAACCCAGTTTTTTGGTAGATATCTATTGAATTAAACAACAATTTAGGCGTTAGTAATTAGTAAAATGATTTTCTACTATGGGTGATACCCATCACTTACCGTAATAAGATATTTAGAGATATCATAGACAGGTTACTCTTAAAGTTTCATCTCTTAATTTACTAACGCCACAATTTATCCTAGAAACTGGTCGCGTGTGTGGTTAAGTCCTATAAGTGGTTAAAAGAAGGTAGCTGTTATGCCTGCAAAAGATTTTCTCAGTTCAATTCAAAAGAAAAGATTGCAGAAAGCTTTGCGAGAGAGCGGTTGCTGTCATTTCCGAGAAAGAGTATTGATGTTACTCCTATTAAATGACGGAAAAACTTATTCCGAGATTTCTGAATTTATCGGTTGTTCTTATAGAACAGTTGCTTATTGGTGTGTACATGGAGACCCAGATAAATTAGATAGTTTACGAGATCAGCGAGAACATGGTAATTTTCGTAAAGCGACAGAAGAATATATTCAGTTATTAATAGAAGTTACAAAAAAATCTCCTAACCAATTAGGTTATGAATGTAGTAACTGGAGTGGAGAACGTTTAGCAAATTATCTTGCTCAACAAACAGGAATTAAACTTAGTGGTACTCAAGTCAGAAGAATTCTCAAACAAAAAAATATTAGCCTTCCCAAAAGTAGAGTACAACTTTATGAGCGAAAAAATAATAGAAAAAATGTTAGTCGTCCATCTAAATAATTAAGATATATAGTGTAAATATTGATAAATATATCTTTAAATTTATGATTTAAGCATTGTTTCTTTGCTTTTTTTATTTTTAATTAGTACATAAATTAAGCTTCAAATCACTAATTATTGCAAATTAAATGTATAAATATAATTATTTAATAAATAATTTAATAATTACTCTATACTAACAATATAAAGAAAATATTAATTTGCTCGTTACGAACATTTGAGCTAAAAAATTTATGAAATATTAATATTTATTATTAAAAGTTTAAATTAAGGCTTAAGTGAAAATAATTAAATCACTCTAGTAAAGTTTAACATTGTAACTGCTTAGATCGTTAGTTATTCAGCAATCAAGGCATCACTATTTAATATTTAATAGGTAGTAAAAGATGACAAGCAGTATGACTAACACCTAAATGCTCAAGCGTAAAAACAGGGGCTTGATATTATGACTCATAAAATGACTGAAAACTGTCTCGGATGTGCCACCTGTCTACCCAAAATCCAGTGCCCAACAGGTGCGATCTTTGTCGAGAATGAACAATATTCTATTAATCCTGAACTGTGTAATGGTTGTGAAGGATATTATGAAGAGCCTCAGTGTGTGGTTCACTGTTCTATTAGTAGTCCTGTTCCTCTCCAACCTAAAAAAGGTAGGTATAAAGTTGAGACAAGAACGCCTACAAGTTCTGACTTATTTCCTGATAACAAGCACAGTCCCTTTGCTTCTTCTATAGTAATGTGGGAAGCTTGCAATATTCTGGCGCAAAGACAATCACTACTTTGGACAATAGATGAAAAAGGTAAGTTTATTTATCAGCGTTCTATTAAGCAAGGTCAGGGTTCAATTAGTTTGAGCCTCCAACATTTGGAGCACTCATGCCAAACTGATAATGCAACTGTTCTACAAGAAATGGATATTAGAGCAGCCTGTATACACCTAATTTATGCGGCTCATGCCACAATTATTGACAAGCCATGGGAGCAAGAATTTGTTATCAGCGATCAGCAAATAGAAAGATACCTGGGGCTAGAAAAACGTAAAGACCTATCTAAAGCAACTAAACTGAGTTTGATTAAAAATCTTGCTCAACAGCCTTGCCGAATTACCACTACTATTGACTGGCCTCAACAAGGTAGAATAAATGCTTTTTCATTGCCAGAAAGCAAACTCTGGCATATGATTGATATTCAACATCACTTTTCTGAAGATTCCACAGGATGCAAACATCTTGTCGGTCTGACTTTTAAAGTTAGAGCGGGTATCTGGGCTAAGTATTTTCTCAACAAGGAAGCTTGCAAAGACCGTACAGCATTTTATCAATATGGGATTTTACCTAAGTCTGTATTGACTACTGTGATGAGCATTTGGCAGCAACATGAGGGAACTGCTCGAATGCTACTATGGTTACTATTCAAAACTAAGATGGGTCGGGAGCAAAGGTTAACTGTACCTACATTAATGCGAGTTGCTTATGGCGAACAAAAGGTGAGACGAGCATCTTCTTTTAGAGATGATCGAAAACGACTCATGAAGACTTTTGAGAGTGATCTCGAAGTTCTTAGCCATTATGGGATTAAACCTGAATTTGACCCTGTAACTTACCCTCAGGAAATTCAACCAATGTGGGCAAAATTAGCATCTTTACCTGATGATGGTGATGCAGCTTTAGATTTTTGGATTGATGATGGTAGTAACCATCGTAGATTAACAGATTATGGTCCAAGGGGTAAGTGGAATATGTTAATGAACGCTCGTATCCTTTGGTTTCAACTTCCCCAAGAATGGGATCGACATTTAGCAGAATTTGAAAAACATAAGCTACGCTATACTATTAAGCGCAAAAGAACAAAGAAGCTTTCTGTTATCTGTGGCGAACAAATTATGATGGCCAGGAAAAATCAACAGTTAAGCCAGAGACAGTTGGCAACTATGCTGGGAAAAAGCCAAAGCTGGATTAGAGATATTGAAAGTGGCCGCTTTCAACTTAAAGGTGAAGATCAAATGCTATTACAAAACCTTTTGGGTTTGGGAGGATAACTATTAATTGAACACTATTGCTGATTTAAATAGGCGGCTAGTAACTGCTGTCTATAATCTGGTCTTATGATAGACAGCAGTTACTAGCCCTTGCCTGGTGCGTTTGTTTTTTTGTCTCGGACTACCCAAAGAATAATAATTAATTAATAGTACAATAATACATCTATTCAAAAAAAACAAAAAGGTCACCCGATGCTCGGGTCTGGCTTTACACCTAATTTTTCGGTAATTTATCTAGCTAGGTTATTAAATAGGCAATTGAGGAAAACCAGGAGTTAAAACTTAGTATTTAATTGTGTATAGTTAAGTAGACTTGATACAATGTTTAAAATATCAATCACTTAATCCCTTGGCTAAAGCAAAGCATGGATAAACCATCAACATCAACAGGCTTAATTACAGGACTAGTAGCGACTCTATTTTTTAGTATTAGTTTTAGCTTACTAGAGTATACAATAAAATCAAGTATTATACTTGGTTTTATTGGGGGAATTTCTGCTGGATTATTAGGGTTTTGGTCCCAAATAGAATCAAGACCAGAAACCCCAGAAAAAGCAGATGCTAAGTCTGTAGATTCTATCAAATTATCAAAATCAACCTCAGTAATTAAACCACGGCTTCAAACACCTAAAGAGCGTAGTGGTGTTTCTGTATTGAGTTGGTTGTTTAAGCAAAAGTAAATGAGTTTGGTCAAAATCTTATATTAACTATTGGTAAACCCTAAGTATTTATGCCAAATTAATTATATATAATTGCTGGTATTGAACAACTTACAAGTGTCAAAATTACATCGTGCTATGGGAATTTTGCCCTGGGATAAAGTTATATACAGCATATTTTGGTCATATAAGGTATGGGGTAAATAGTGAAAATCAGGTGGTGCGGGCATCTTGCCCGCATATGTATGCTTTATAATAAGGGAAAGTTCTGTAGTTTTTGAGGGGGAATTTACTACAATTATGAGGTTTTTTTTGGGTGAATTTAAAAGTTAGGGGGTAAGCGATCGCTATTGAGTTGACTATCAAAAATCAACAGTAAATGAGTTTGGTCAAAATCTTATATTAACTATTGGCAAACCCTAAGTATTTATGCCAAATTAATTACATATAATTGCTAGTATTGAACAATTTACAAGTGTCAAAATTACATCGTGTTATAAGAATTTTGCCCTGGGATAAAATTACATATTTTTTGAAGTAGCAAGAAAAGCGACACAACAAATTTCTAAAGGAATAGGGTGAACAATGGATTATGGTAAGTTATGAAGTCTGCTAATTTTCCATCTTTTTGGAATGAGTATTATGGTCTTCCTTTATAAACTAGAAGTGATTATTGAGGATATTCTCACAAGAGGTATTTATCATAAGCTCATTAATTAATGGCAGTCCTTGACGCGATCACACTCCATACTTAATAATTTTTTTTCATTTTAATAAGCACCTAAGCAGAGCGAGCCGGATATTTCAAATATACACGAAAATTTCTTGAAAAGCAACCACCCTGTGTTTCTTATATATCAAAACTTTTAACAAATGGCCAATGCAAACGCGATCGCACCCTTTTTACCCCCAATTTTCACCCTAAATAGCTCATTTCAACTTTTTTGGCAAAAATTAGTTTAAATTTTAAATATATTTAATGATATTTCATAAGCCTAACTAATATAAAGATTTTTATTTGATTCACTAAACCCTAAAAACCTTGCAGCAATTAGTTTTCAGTCAAACTAATAGTTAAATGCTGACCGTTAATATATAAAATAAAGCTATCTCAAATATTTAATCTAAAATCTAAAAAAATGTCATTTGTTGGCCTACATATTCATAGCGACTATAGCCTATTAGACGGAGCATCTCAATTACCACAATTAATAGATAGAGCAGTAGAACTAGGAATGCCAGCCATTGCCCTGACAGACCACGGAGTTATGTATGGGGCTATTCAATTAATTAAACTGTGTAGAAACAAAAATATTAAACCCATAATTGGGAATGAAATGTATGTGATAAAAGGAGATATTGAGAAACAACAAAGAGGGAAAAAATTTCATCAGGTCGTATTAGCAAAAAATACTCAAGGCTATAAAAATTTAGTCAAATTAACAACTCTTTCTCATCTCCATGGTTTTCAAGGAAAAGGTATATTTGCTCGGCCTTGTATTAATAAAGAATTGTTAGAAAAATATCACGAAGGTCTCATAGTAACTAGCGGGTGTTTGGCGGGAGAAGTACCTCAAAATATTATGCGGGGAGAATTAGAAGAAGCCAAGAAAATAGCTAAATGGTACAAAGATTTATTTGGGGAAGATTATTATCTAGAAATACAAGACCATGGCTTCCAGGAAGATAGAGTTGTAAATACTGGAATTGTCACAATTGCTAAAAAATTAAAGATAAAAATAGTAGCAACAAACGACTCTCATTTTATTTCTTGTAGAGATGTAGAAGCACACGACGCTTTGTTGTGTATTAACACTCAAAAATTAATTGCTGAAGAAAAGCGGATGCGCTATAGTGGCACCGAATATTTAAAGTCTGCTGAAGAAATGAAGCAACTGTTTAGAGACCACTTAGAAAATGAAGTTATAGAAGAGGCGATCGCTAATACATTAGAAGTAGCAAATAAAGTTAAAGCTTATGAAGGAATTTTAGGAGAACCAAGAATTCCTGATTATCCAATTCCACCAGATCATAATGCTGATACTTACCTGGAAAAACTAGCTTGGTCAGGATTATTAGAAAGGCTAAAACTGAAACAAAAAAGTGAAATTTCCCCAATTTATAAAGAGCGGATGGAAACTGAATTAAAAGTTCTTCAGGATAAAGGTTTTTCTACATATTTTTTGGTAGTTTGGGATTATATAAAATATGCCAGAGATAATAATATTCCTGTAGGACCTGGTAGGGGAAGTGCTGCTGGTTCATTAGTTGCCTATTCTTTGCGAATTACTAATATAGATCCGGTGCATCATGGTTTATTATTTGAAAGATTTTTAAATCCAGAACGAAAATCAATGCCAGATATTGATACGGACTTCTGTATTGAAAACCGAGATGTAATGATTAAATATGTGACTCAAAGGTATGGAGAAGAAAGAGTCGCTCAAATTATTACTTTTAACCGGATGACATCTAAGGCAGTATTAAAAGATGTGGGTAGAGTATTAGGTATTTCCTTTGGAGAAGCAAATAAAATGGCAAAGTTAATTCCTGTTGCACGGGGTAAACCAGCAAAGTTAAAAGTAATGATTTCTGATGAAACTCCTTCCCCAGAATTTAAAAAAGCTTATGATAACCAAGAAACACCAATTGAAGATAATAAAGCGGGAAAAATTAGTACAATTTCTGTCCGACAATGGATAGATATGGCAATTAGAATTGAGGGTACAAATAAAACTTTTGGAGTACACGCAGCAGGAGTAGTAATTTCTAAAGAACCTCTGGATGAAATTGTGCCTTTGCAAAGAAATAATGATGGGTCAGTTATTACTCAGTATCATATGGAGGATATAGAATCTCTAGGTTTGTTGAAGATGGATTTTTTGGGATTGAAAAACTTGACTATTATCCAGAATACTGCCGAGTTAATTAAAAAAAATCATCATCTTCCGTTGGTTCCAGATGATTTACCAGCTAATGAAAGAAAGGCAATAGAAATTTTAGCAAAAGGCAATACTAAGAAAATGCCAGAGGATGTGAAAAAGACTTATGACTTGATTAAATCTGGAGATTTAGAAGGAGTATTTCAGTTGGAATCTTCTGGGATGGTAGATGTAGTGAAAAAATTGAAGCCTACTTCTATTGAGGATATTTCTTCTATCTTAGCTTTGTATCGCCCCGGACCTTTGGATGCTGGTTTAATTCCTAAGTTTATTGACAGGAAACATGGCAGCGAAAAAATTGAATATCAACATCCAAAGTTAGAGCCAATTTTAAAAGAAACTTATGGGGTTTTGTGTTTACCAAAGGGAACTTTAATTGATCAACCAGATGGTTCCCGGGAAGCAATTGAAAATATTAAAAGTGGAGAGGTAATTTTAACTTCGGACGGTAGAAAAGTTTGGGAGGCAAAAGTTGCTAAACAATGGCGGAGTGGTGTTAGGGAAATATTGAAGATTACTTTGTCTAGCGGGACGGTAATTTATTCGGGAAAAAACCATCGCTTTTTAACTCCAGAAGGAGATAAGTTTGCCTGGGAGTTACAACCTCAAGTGGGGAGAGTTAAGAACGCTCTTATTTATGGTTCTGCGGTTTATGAAAAATGGCAAGTTTCTAGTAATCAGAAACAACTCCGTAAAAACGATGCTTATTTGTTAGGGTTATTAGTAGGAAAGAGTAATCTGATTTCCTCAACTCCCAATGTTTCCTTTTCCACACAAGGGGCTATTACTTGGGGGAAAAATTTGATTGATGAAACTTGGGGTGGGGAAGCTAAACATTATTTTGATACTTCTCGCCGACAGGTTTATTTAAACTTTAATACTCAATCCAAACCTACAGCCCTAACCGAGTTTTTGGATGGTATTTATGGCGCTCAAAATTGGCAGGTAGAATCTGTTGCCAAGCATTTACCAGAAGATATTTTAGATTATTCGGAAAAAGACCGAATAGATTTATTGCGTGGTCTCTGGGATAGTGGTGGTTTTGATGGCAAAAAGTTGCTTTATTATCCAGGTTCTTCTCCTCAATTATTGTCACAAGTTTGCCAGCTTTTGGGAAGTTTAAAAATTGATTATTATCTGGCAGATAATTCTGTTAGGATTTCCGATAGGTCTCGGTTTATTGATATATTGGAAAACTACCAAATGTCTAGCCAACAAAAAGAAGAAATTAGCGAAAGTTATTTACCTGCTTCCTCTTGGTTTTTGAAAGGTGGTTCTGAAAATAATATTCAGAAAACAGATAGTTCGAGTCGGAAAACTGGGGAGGCTTCCCAGCAGAAAGCAACTTTATTTACCCAGAATTTATTCTCGGCTCAAACTCCGGCAGAAAATTGGGAAAAAGTCAGAGAAAATCATCTACTTTCCTCT
>LIN_NODE_132_length_54881_cov_16.735490
TTATGGCAAATTTTTTCTGAAATTATTTTACCTTATTTCCCAACAACTCTAATATTCATTTATATGTTGAGGGTATTCAGCAAAAGGGTAAATATTTGTCTGCTAATGGGAAAATATTGATTTATGCTTGTGAGATAGCAAGTGGTAAAGAAGGTAGAGAATTTGTTCGATAACTTCATCAACTCACACCGAGCAAATATTGCTGCCTCGTAAACACTGACTGGAAATGTTAGCAGAGGTGGTAACTGGAATTTAGAGGTAATATTTGCTCAACTTAAGTCGGCGTTAGCATTTACACCAGAAGTTAAGGCAAGTTATGCCGGAGTGTTAGCAAATATTATGGTGAATACTACTAATGATATAGTGGATGATAGTGATCGTGTTACTTTCTCTAAGGAAAGCTATTATTGAAGCGAACAGTACCCCGGAAAATGATGCTATTCGACTGACTGCAGGAGAAACATAGATATAATTTGACTATCTCAGAGAATAAGGAAGATGCTGCTACAGGAGATTTAGATATTATTGCTAGTGGTGGAGAAATAACGGTTATTTCTAAGGGAGAATAAAAGGCTTTTATTGATGCGGGGTGTGAGAGTGCAATTAATGACAGGGTATTTCATGTTGTGGAAGATGCTGCTCTATTCTAATGCCGAAACCTCAGCAACAGTAATTGTTTACAATAGCAACAACGGCAAATTATTCTACAATGCTAATGATATAGAAGCAGAATTTGGAACTGGTGGTCAATTTATAAATCTAACTAATATTCCATCTATTAGTAAGGATGATTTCCTCATGAGAAAATAAGTGCTAACTACAGAAGTTAAAAAGTTAGACATAATTAGAGCTTGCTGATTAATTCTCAAAGGATGGGCACAAATTATGCTCATAGCCAAATTTTGCCGAGTACAAAAAGTAGCAGAAGTTGGGTAGCTTAAGCTCATGCATAGATCTGATTTCTCAAGGACTTAGGCAGAAAAATCAGGAGACAATTCTTACCACTACCTCCGCGGTGACCAAGGCATTTATCTGTGCCGACCTGCTCCCTACAGCAGTTTTCATTTCATTAGACCACCGTAAGGGATCCTAGGAAGGTATCTACAAGATTTTTTTTGGTTGTGACGATGTGGTTTATCAATCTGAAAATCGCTGTAATTGCTAATTGCATGCTTCCTAATTTCTACCCTCACAAGACAAAGAAAAGCAAATTCTAATTATACATAATAGACCTCTCCAAAAATGCTGATTTGGAAATGGCGGGTTAAGGGCTTAAGAAGCTTTTCTGGAGATGTCTAATTAGCTAGTCAAAAGATCGAGTAGGGTGCGTTAATAAAATGTAAAGCACCGCCTCCACGAGAATATTTCAGTGTGTAAGAGGGAATAGCCATTCGCCCCTAAATATGGACTTTTATCTTTAATACTGAATAAAAACCATGCTATCGGATTTGATACAAGGCAACATTGAATACGCATCAGTCTATTAATACTAACAAGTATTTTAAGGATTATTTTCCATACTACTTGTAGAAGGAGTAAGAGTGTTACCAGTAGTATTCTGTGGTTGTTCTATAAGTTCTTTTTGTTTATTGCGGAACTGTGTTGCTGCGTCATTTAGACTATCACGTTGTTCGAGCATATACTCCTTCATGTTCTGCTTATTTCCCAGTCTGGAGTTATGAATAATATCGAACATATCTATCCCACCTGAACCAGTGAAAGGATCAGAGTTATCTATTGTTTGTAAATCCTTTAAAGGATTAACTGTATTATTGTTATAAGATTGAGCAAAAGTACCCTGAGGCAGGACTACCGTGATTATTCCTGTGGTTAAGGTACTCAAAAGAATTTTAGTGAAAAGTTGGGCAGGCATAATGTAGTATTTTAGTTTTTTAGGGAATTTATCAGATGTATTTAGGATACAACTTTTTTAATATTTTTTGATCAAGAAAATATATATAGTTTAATTCAAAATTCAGCTCTCACAAGTCAGAAGTTAAATTATTACTTTGACTAAATTTGATAGTTTAAGAATGTCGTGATAGTAATGGCGACTGTTTTACCTAAAACTGAAGTTGATTTTTTTCCGAACTTTTAAATGGCAGGCTTAAAAACTTGTTTTTTGGGTGGTGGTGTATGCTAATGATGGTCTATTATAACTATTTTGATATTGGGCTTGGGCAATGGGAGCATTTTGCTCCCTTACTAGGCATCATTAATTCACATATACCATCACTATACTATGAAGGATACCGTTTTTGGATCCGGTCCAGTCTGTCAGAGGTCTATGAACTAGACAAGTAATATGATAGTACCGAATGCTGAACTTGTGAGATAGGTCAGTCTTTGTTTTACCTATAGGCTAAGGGTTGGAGGATATCACATCTAGGCAAACCGACGACGTAATAGAGGTTGAATTGCGACTAGAGTCACAATATCAAAAACTAATAGCACTAGTAATGCTATCCCAAAGGAAATATCACCAAAAGGCGCTTCCATAACTACACTACCAAAAGAGAAATTATGATGTAGATACAGATAACGAATAGGTTCGATCGCATAGCTCAAAGGATTTAAACTAGCTACTACTTGTAACCAACTCGGCATAAAAGATAGAGGTGCCAGAGCAGTGCTAGCAAATAACAAAGGTAAATTAGTTACAAAAATCACGGCCAAAAGTTCAATGTGACCTGGTAAAGCAAAAGCCAGACCCAAGCTTAAACCAGTCACACCCAAAACTAACATTAAAATAATCAGGGCGATCGTAGCTAATCCCAATATATTAGGTAATCCTGCACCCAAAAATGCACCTGCACCAATGATAATAGCTGATTGAAGTAAACTCAGGGTGACGATAAAAGTAGCTGAGGCTAAGACAATAGAAAAGCGGGATGTCAATGGCGCTACCAATAGGCGGTTGAGAAAACCAAACTCTCGGTCAAACATCACTGGTAAGCCTGCATTAAGGGCACCAGCAAAAGCAGTAAAGACAATAATACCAGCACCGAGAAACTGTCCGTAGTTTTGACTTTCACCAAATAAGCCTTGAGGTACATTTTGGAAAAGTGCCCCAAATAGAATTAACCACATCAGAGGTTGAATAATTCCAGCAATTAAAGTAGAAGGTCGTCGCTTCAGTTGAATAAATAACCGACGGGTTAATGCTAGAGTTTCTTGAAAAAAATCTCCTACTAGGGAACCCGAAGTAAAGGTTGTCGTCTTAGCGTCAGACAACTGACTTATATTCTCTTGAGAAGGTGTAATAGTGCTACTCATATTAGACTTTAGATATTATTAATGGAGATCCTAGAGAGTTTATTTTATATTATATTATCTTGGAACTAGTGATTAAAAACTGTCCAATTAGGTTAAATTATAGTGACAAAAAATCTATGCTTCAACTTTCTTTAGAAAATATAAAGGCAAAATTTAGGAAAATATTAATATATAAAATTGGAGCCAAATTACTTGGATATTATGAAAAGCTAATTCCTAGTTATTCCTTAATTGGCAATACAGCATTTTTGGAACCTCACCACTTTGAGTGGGTGAACGAGATAGATGCAAATTGGATATTGATTAGAAAGGAATTAGATGAACTCCTCAAATATCGAGATGATTTACCCAATTTTCAAGATATTTCTCCAGACCAAGCTGATTATACTAGCCCTGACGATTTGTGGAAAACATATTTTATGTATGGGTATGGAATTAAAGCAGAAAAAAATTGTCAAAGATGCCCAGAAACAACTCGTTTAATTGAAAAAATTCCGGGAATGAAAACTGCATTCTTTTCGATTTTAATGCCTGGTAAACATATTCCGGAACACCGAGGTCCATACAAAGGAGTTATTCGTTATTTATTAGCATTAAAAGTACCTGAACCAAAAGAAAAATGTCGTATTCGCGTCGGAAATGAAACTCGTCATTGGGAAGAAGGAAAGAGTATGATTTTTGATGATTCTTTTCCTCATGAAGCTTGGAATGAAACTGATGGTGTTCGTGCTGTTTTATTTTTAGATGTCATGAGACCAATGCGTTTTCCTCTTTCATTTTTGAATGAATTAATGATGAAAATAATTGCAATTTCTCCCTATATTCAAGATGCAAATATTAATCAGAAACACTGGGAAGACCGTTTAGAAAAATTGTTTGGCAAGGAAAATCAAAAAGAAAAAGTTTCATCATCAACCTAATCATTTTAGTTATCTTCTTCACAATTAATACTTAATAATTAACAATACCTCCTACTGCAGTAGGAGGCTTAAGGCCTAATTTTATTGTCAAAAGTTGGGAAGTTGGTCGATGATTTGAGAATATTTATCTATTAATATTTTCTAGTTCCTATCCTTTGTTTAGAGACTAATTTTTGCTATTTTTCACAGTTAAATTCTAGCAGAATAAAGTCAGTAGCAAAACCGAACTAGAAAAGTTTCTCAATCAACTCATTAATTTATCGGTAGTGGTGTACAAGTAGTAATTTTTGTATTTAGACTTCTCACAGTGAAATGAGTTGACTTCTAAATATCACTACACATACAAACCCTATCAAAAAATCAAAAAATATATTGGGAGAGAGTAGTGGGTTACGATTTTGATGCAATTATTATTGGCAGCGGTGCAGGAGGAGGAACGATCGCCCATACTCTAGCAAAAGCTGGTAAACAGGTTCTTATAGTAGAACGTGGTCCAAGATTTAGTGATGTTGAAGCTTTCCAAGATGAGCAAAGAATGTTAATAAATAAAGAAGCTTTTGACGATCGCCAAATTGAAGTTAATGGACGTAACGCCCAACTTCATATTGCCGGAATATTAGGGGGTGGTACATCTTTATATGGAGGTGTATTAATGCGTCCAAGTCCTTATGACTTCCACCCTGGTAAATTCTATGACCAATGGCTACCCCGTCACCTGTGGGATTGGCCCATTACTTACGATGATATGGCTCCCTACTTCGAGCAAGCAGAAACATTATTTCATGTTGCTGGAGATCGGCCATATAAAATGCCCAATGTAGGAACACCAAGCAAAGGTTATCCAGCTACAGTTCCTCCACTCGAGCCAATTAACCAACAATTGGAAAAAGGTATAAAAGATGCCGGGTTAATGCCATTTCATCTGCCCTTTGGTATAGATTTCAAAAGTTGTCTGCGTTGTTCAAAATGTCCTGGTTTCTACTGCCCAAATGAAGCTCGTGCTTCTACGGTAGTACGTACTATTGATAAGGCCACTCTTGATTACCACCTTCAAGTTCAAACTTTCACAGAAGCAGACCGTTTAGTTACTAACAGTCACCAAAAAGTTACAGGTATTCGCCTCCGTTGTCGCAAAACTAACAAAGTTCAAGAACTGACAGCTAAACTTTATATTCTTTCTGCGGGAGCTTTAGGTAGTCCAATTATTTTGATGAAGTCTGGCTTAACAGGACGTAGCGGACAAGTAGGGCGTAATTATATGTATCATTGTGGTGCTTTAGTGGCAGGTTTATTCAAACAAGAGACAGGAGGGGCAGATAAATTCATTAAACAATTAGGGTTTACAGACCTGTATCTGGGAAATAAAGAATTTACTCACAAATTGGGGTTAGCTCAAACAGTTCCTATTCCAGGACTTCTTTCCCTACAACAAAATTTCCCCATACCAATACCAAAAACCATCGCCGAATTTCTGCTCAAGCGAATGTTGGCAATAACTGGCATTGTGGAAGATTTACCCCAACAGGAAAATCGGATAGAATTAGGTAAAGATGGCAAAATTCGTCTATTTCACAAATTTCATCCTTATGATGTTTACCGTTCTCAATACTATAAGAGCAAATTAAAACAGGTATTCCGCTTGGCAGGATCAATATTATCTTTTGGAGCAACAGGTGATAAAGATGATATTCATACATCCCACCAGGTAGGTACAACTAGGTTTGGTACAGATCCTAATACATCTGTGCTTAACAAAGATTGTCGTTTACATGAGCATGAAAATGTTTTTGTTGTGGATGGTGGATTTATGCCTAATGCTTTGGGTGTTAGTCCAGCTTTGACTATTGCGGCAAATGCTCTGAGAGTTGCGGATACTATATTACAAAAAGCTATAATTTGACAGCAAAATTGATAGGATGTTTTAAAAGGTTAAAATTTATGCTGTGAGAGGCATTTAACAATCTGTTTTCACCCACTATTTTAAATAATGTGTCACTTTAGTGCTAAATTGACGCGACTAGATAATGTAGCTGGGGAAGTAAAAAGGTTGGCGGGAAGCAGAAATTGAACTTGAAAAAACAGCTTTTATCCTAGTACGAAGAGGAAGCTCTGCCCCCTATAAACAAGAAGCCGATACCTAAAAAGCTAAATTTAGTAGACTACCATTAAAAGAAAATCTGGCAAACCCTAGATGGAAATAAAGGTGGGTAAAAGAAAGTATATGCACCCTTTCGGTGGCAATCTTTATTATTAGGAGCCCTATGAGGAGCGAAACTCTCATGTACAGTGGGTGGATATGAGGCGTGATATCTCTATCGACTAGTGAAACTCAACACAACCTTACTATGATTTAATACGGTTCAGATCAGACCACTCATAAGTTATGAAACAGTTAAATCAGCTTTTCAAATTACAGGAGTGCCAAAAAAAATCCTTAACTGAACCATATTGTATTATGATTGAGTTTCGTTTTGAGACCTAACCTAAACTTATTGAGCTATATATATTAGTTGTTTATAAAAAAATAAAATGAAGACTGTTGTAATTACTGGAATTTCTGGCACTTTAGGTAGTGCGATGGGTAAAGCATATAAGTCACGGGGGTGGCAAGTTGTTGGTGTGACTCGTCAACCTAATTTAGAGGGAAATTTTTTTGATGAGCTATGTATTTCACCCCAAGAAACTATTGAGGATGCCAAAAAACTCTTTGAGTATGACCCAGATGTGGTGATTTTGAATGCTGGTCAAATTGAGACGGAAGTGGGAGAGGGTGGCATCCCTGTAGTTGAGTTAGTGGAGTCGATGAATAGGGTTAATTATTCTTGGCCTGCTGTTGTTGGTACTGAAGCAGCAAAGTTAGCTCGGAGCAGATGTTTAGATGTAATTGCCATTGGCTCAATTGCTGATGGGAGTCCCTCTTGTTTCGGACCTGTTTATCATTCTGGTAAAATAGCCCTACATTATTTTTGGTCTGGTGTCGGACCAATTGTTTATCATTCTAGTAAAAATATGATTCGCCTGCGGTTATATCGCCCTGGCGTAATTGCTGGTAAGTTTGCTTGGGCACCTGTAAATCGTTTGAATGATAAAGCTTATAAGATTCGAGAAAATCGCGTTAATTCTGCTCCACCTGCGGATCAGGTAGCCGAAAAAATAGTTAATTGGATAGAAAATAGTAAGGAATGGGTGGGAACTTATGATGAGCCTTTTGGCTTTAAGATTTTTAAGTATCTATTCGCTTTGTTTCCCAACTTTTTCTACAGATTACAGTTATATGGTTGGCCAAAAGGCAGTAAATTTATGTAGGAAATAGGGGAGTAAGACAGTAGAGAAGTAGGGAGGTTCTATGCAATTTCCCTACAGGGTTCTCTTTTTTTATGTTCCCAACCTGAAAACTACTATAAATTTGAATATCTTTTCACTTATTGCTAGTAGGTGACCGCTGAGTAGTTACTATTTAGCTATTTAAAACAATTTGACTTAAATGCTTCAAAATTTGCAGAACCCAATACAAATCTCTAGGGTTTCGAGTTATAAATAAACTTTAAATTCCATACTTATGATTTTCAGCTTTAACTAACTTGATAAAAGTGATTTTTTTGCCAGTAGTAATTAGACCATAACTAGTTTTTTTGTGAGAATTTCCCAGCATATATACTAATATTTTATCTAGTCTCACTTCCACAAAAGATGCAGATTTTTTTATTCAATTACCATCACCAAAAGTTGTTTTTTTAATACTAGAATTTCAATTCTAACTTTGATAATTATTCCATCATCTTCGCTCTCTATTTATATCTAATTTTATGACTTAATATAGAAGGGTGTAAGATAAAAATCATCAATAAATAAAATCGGTTCTAGAACTTACATTTTGACTACATATTCTTAAAGTGGTAGATAATTAAGTAAGTTAATAAATCCTCTTCTAACTTTATCTAAAAGTTTTTTTCTATGTCTATTATTTCTGGAAAATTTTCTTGCGACTCGGAGGGAAAATTATTATCTTCAACTAACTGAATATTAAAGTTATCGACTAACTCCATAAGTCTACATTTTGAGCTGGAATTGTTTCTAGCATTAGTCTCCTGGTGCTTGAATAATAAAAGATGCTAATTATGAGTTTTTCAATCTTCTTATATCCTCATCTTCCTATACCTCTATAAATGTATTGCTTTTTTTCTTAAGTAACCAATCACAAAATAAATATATAGAGAAAGATGAGTAAAAATAGGTAACATAGTAGAAATGATTATAATAGCCCCAAAATAGATATTTTTATAATTATCAGTTTTAGTGGGATTTTGTAGTGCTTTTACAAATCTTTGTTCGTAGTAAAAATATTTATTTTATTATTTGTAGCATTATTTGATGAGACTGATATTAGTAATGACCTCTAGAAAGAATTTTGTTAATCGTGATAGATTTTTAATTTCCCCCCGCAGTATAGAGCTTTGAATATTTAATTTACATTCTATTTTTTATCTTTTCTTTTATTTGTTTTTCTTGATAAATATCATCACATCCATTTTGAAAATCAGTCTCATTGCTTCCTGTTTCAAGCAACAAATTTTCCTTGAGCAATCATCACAACATTTCCACCCACAAATACTTCGATTTTGCCGGCTTTTTTCTCAGCCTGTAACAATAATAAAGATGGTCGATTAATTTCATATCCTTGTTCTACTCTAATATCAATTTTCCTCTGATTAAAATAATTATACTCAGCTAAATATCCTGCTAGACAACCATTAGCACTACCTGTTGCCGGGTCTTCAGTAATTCCTAAATAGGGAGCAAACATTCTCACGCTTAAATCATCAATATCTTTGTATGTCTCTGGGCAAAATATCAAAATTTCTGTTACCTTTGTTGTTTGAATAAATTGATAATATTTATCCAAATTAACCTTAGCTTTTTTCAATGCCACCAGACTTTTCAAAGGTACAATTATAAAAGGTATCCCTGTCGAAACTTCCTGAATAGGAAATCTAGTATCAATATCAACTACTTCTAAATTTAATACCTCTGCCACAGTTTCAACTTGATGTTTTTGAGCAAAAGTCGGAACATTCTGGCTCATCCATAAAACTTCACCTTTCCAACTCACAGGAATTTGCCCTACACCCAGATTTAAAACTACTTGTTCTACCAGACTTTTAATAATTTTTCGCTGAATAATATAAGCAGTTCCTAAAGTTGGATGCCCGGCAAAAGGTAATTCTTTAGTCGGGGTAAATATTCGCACATCGTAACCACCATTTTGTTGTTCAGAAGAGAGAAGAAAAGTAGTTTCTGAATAATTCATTTCTCTAGCAATTTGTAACATTTTCTCATCAGAAAGATTAGCTACTTCAGCGCCAGTAAATACAGCTAATTGATTACCAGAATATTTAGTTTCAGCAAATACATCTACAATATAAAAATCCATAACACTTTATTATACCAAATAGTAGGGAGTTTGCATACAACAGACCTCCCTCAGAGCAAAGGAGCAAGTAAATCTTGAAAAAAAGGAGATTGGGATAGAAATAACTATCTTAGATGAATTATAATTTTGCATTCTTTTTTTTCAGAGTAATATTATATCAAATATACTGACTTTGAAGTATTTATCAGAAACCGAATTTATAGGGGACGGATGTCAATATGATCAAGTATCTAATACTTTCCCTAGTTTCTATACTTTATTTATAGTAAAATAACCAGATTCAATATTTGGTAAGTCTTAGTTTTTATACAAACTTAATCAATGTTTGCTAAAAATATAAAATATTTGATAGATAGCTAAATTAGAATTAGCTGTGAATTTTAATTTTCCAGCATTTATACTTGATTATTTACTTTCCTTTTTGTCTACCTTATATTATATTATTATCTCATATTCTTACTCATTTCTGTTATTGGTAATTGCAAAATAAATTTTGACCCCTTATTTATAATTGACTCACAGCAAAGCTTACCATGATAATTATTGACCACAATTTGATGAGCAATAGATAAACTTAAACTTGTTCCTTTAGCTAAAGCTCTAGTATTAGAAAGCTTATCAAAAACTGTTCTCTTAACTTCTTCTGACATTCCTATGCCATTGTTTTTAATAGTGACAATTACTTCTTTTTTATCATGACTCATTAAAGTATTAATTACAATTTTAGGCTCAAATTTACAATTAGAAAAACCTACTTTCTTACCAAACTCATCAATCTCATCAATAGCATTATAAATTATATTCATAAATACCTGAATTAATTGTCCAGGCAGACATTTCATCTTAGGCAAATCTCCATATTTTTTGACTACTTTAATACCGGAGCGATACTGATTAGCTTTGAGGCGATGCTTCAAAATTAATAGAGCACTATCAATACTTTTATGGGCTGTAATAACACTTTGTTTACGAAATTTTTGTAAATATGAGCTCAGGTATTTAATCCTTTCTGAGCTCGTCTTTATAGAAGTAATTATATTAGGGAAATCTTCTATAATAAAATCTAGATCAATATCTTCAGCACTTTGAATAATTTCTGCTACAGGATTAGGATAATTTTTTTGATAAAGAAATAGATGTTCCAAAATATTTTTTATGTATGTTTCTAAATAAAAAGAATTACTATAAATTGAACCAATGGGGTGATTAAATTCATTTGCTACTCCAGCCATTAATTCTCCCGTTACTAACATTTCTTCACTTTTAATGGGTTTGACTTGAGATGCTTTTAACTGCTCTAAAGCTTGAGTAAGTTCATAAGTTTTCTTAGCTACTTCTTTTTCGAGATTCTTTTTTAACTGTTGTAAATGTATGTGATTTTTTACTTTACTAAGGACTTCAATTGTTTGAAATGGTATGGTAATATAATCTACGGCTCCCAATGTCAAACCTTTAACTATATTTTTAATGTTTGAAGGAACAGCCATTAAAATTACTGGGATGTCTTTCATTTCTGGATTTTCTTTTAACCTTTGACAAATTTCAAATCCATCAATACCAGAGGTTTGTATATCTAGCAAAATTAAATCAGGTAAGTCATAGGAAATTTGCTTGAGCGCTTGGTCACTGCTAATTGCTGTAGAAACTTTATATCCTTCATTAGTTAAAGTTTTAACTATTACTTTAAGATTAGCTTGAACATCATCTACAACTAAAATATGCTCTGAATTTAGTTTTTTTGTCATTAATTTACCCCTTATTTTTTACTGAAAATTTTATAAGAAAATATTCTACTTCAAATGTACTTATAATTTTAGAGATTAGTTTTATCTTGGTTTACTTTGCTAGTATTTTAATAAAAATCAGGATTAATCATGGTAAAAAAAATTTTGCTATTCCATGAGCTGGGATTTTAAGAAAGGTGTAACTATTGACCAGTTCATAGTTGGGAAGGTAGAAGTATTTTCTATAGTTTGGATTTCCAATTTTCTACTAACAAGCCATTGATTAATACTATTAGCTCTTATATGTACTTTAAAGAAAACTTGTATTTTCAAGTTAAGTACCTCAGAGCATTATTTGCCGATTTTAATCATTTATGCTTTTCATAAAACAAATAATTTAGGTTTTATAAATGTGTAATTAACCTTGTATAAACAATTTTATCAAATGTAAAATTAAATAATTTTATAGCTATAACAGCATAAATAATAACTATTATATTTCCACTAAAAAATAACTATTTTTACATGATTTTATAGGCTATTTGATATTTTTTATTACTATTATTTTTTATTTTTTTGCATTCTATTGAGCTCATTTTTTTTTTGACATTTTAGTTGATTGATTTATATTTCATTTTTCATATTAAATAATGCCGTATTTTTTTAAGATTATTTTTATTGGCTATTATTAATGATGATTACTTTAATTTCATTGTATTTAATTACTTTACGGATAAAGTTGTAGTTGCAATCCCATAAAAAAAATCAAGAGATTAAATACAAAATAATTGATCGTCTATAATTATTCTTTGGAAGAAATAAGTAGAATAATTTATTGCATAAATACAGCATGTTAATTAATTAGTAATTATTGATAATAGAATTTAGATAAAAATCCTATCTGAAAAGTGAAAGAGAGGAACGAATACAATGTATTTATGCTGAATAGAGAAACCAAAAGTAAGAGTGGTTAAAGCTATTTTTCAAAATACTAGTAATTTTTCATAAATGATTTAGGATTACTATAGAAGTTATAATCAATTAGCATATTTCGATGACTTTTTGAATGGTTATAAGTTGATTTTAGTTATTATTTAACTGTGTTAAAGTGAGAGAAAAATGATGAGAATAGCAACACCAGAGCTGATAGTAGTTAACAGATAACCCCTTTAATGATAAAATCTGTTTCTATGATTTGATTCTATTTCTACTTAATTGATAAACACAATACAATCTATATTATAATTTGAAAAATAAATTGCTTTGAACCTCTCAAAATAGTAGTATAAATACTAACACTAAAATATTAAATATACGATGATGAACAGCCAGTTTTTAAACCGTCTCCATAGTCCAGAACGCCCAGTGATCGTCTTTGATGGTGCTATGGGTACTAGCTTACAAGTCCAAAACCTAACAGCAGAAGACTTTGGCGGAAAAGAATATGAAGGTTGTAATGAATATCTTGTCCATACTAAACCAGACGCAGTAGCCAAAGTTCATCGAGATTTCTTAGCAGCAGGTGCGGATGTGATAGAAACTGATACTTTTGGTGGGACAAAAATTGTTTTAGCAGAATATGACTTAGCAGACCAGGCTTATTATCTGAATAAAACAGCAGCGGAATTAGCCAAGTCTGCTGCTGCTGAATATTCTACCCCAGAAAAACCTAGATTTGTGGCTGGTTCAATTGGACCAGGAACAAAATTACCTACCCTCGGACATATTGATTTTGCTACCCTAAAAGATAGTTTTACTGAACAAGCTGAAGGTCTTTTTGATGGAGGAGTAGACTTATTTCTTGTCGAAACTTGTCAGGATGTTTTGCAAATAAAAGCTGCTTTAAATGGCATAGAAGAAATCTTTGCGAAAAAAGGCGATCGCCGACCTATCATGGTATCAGTAACAATGGAATCTTTTGGAACTATGTTAGTCGGTTCAGAAATTAATGCTGCTCTGACAATTTTAGAACCTTATTCTATTGATATTCTGGGATTAAATTGCGCTACAGGCCCAGATTTAATGAAAGAACATATTCGTTATTTGTCAGAAAATTCGCCTTTTATTGTTTCGTGTATTCCTAATGCTGGTTTGCCAGAAAATATTGGGGGACAAGCTCACTATAAACTAACTCCTGTAGAGTTAAAAATGGCATTAATGCACTTCGTTGAAGACTTAGGAGTCCAAGTCATCGGTGGTTGTTGTGGTACTCGCCCCGACCATATTAAAGCATTAGCTGAAATTACTGAAACCCTCAAACCAAAAGAACGAAAACCTAACTATATTCCGGCAGCAGCTTCTATCTATTCTTCAGAAACTTATGAACAAGATAACTCATTCTTAATTGTTGGTGAAAGACTGAATGCTAGCGGTTCTAAAAAATGCCGAACTTTACTAAATGATGAAGACTGGGATGGCTTAGTTGCCCTAGCAAAATCTCAGGTAAAAGAAGGGGCACAAATACTTGATGTTAATGTTGATTATGTGGGACGTGATGGGGTGCGCGATATGCACGAATTAGCATCTCGCTTGGTCACAAATGTTAATTTGCCTCTGATGTTAGATTCGACAGAATGGGAAAAAATGGAGGCTGGTTTAAAGGTTGCTGGTGGTAAATGTTTGCTTAATTCTACTAACTATGAAGATGGAGAACCCCGTTTTTATCAAGTATTAGAATTGGCGAAAAAATATGGTGCTGGTGTAGTAGTTGGAACTATTGATGAAGATGGAATGGCTAGGACAGCTGACAAAAAATTTGAAATAGCTAAACGAGCTTATGATGCAGCAATAGAATATGGCATTCCAGCCCGTGAATTGTTTTTTGATACCCTAGCTTTGCCAATTTCTACAGGTATTGAAGAGGATAGGGAGAATGGAAAAGCAACAATTGAAGCTATTAAACGGATCCGAGAAGAGTTGCCAGGCTGTCATATAATGCTCGGAGTTTCTAATGTTTCATTTGGCTTAAACCCTGCAGCTAGACAAGTGTTGAACTCAGTGTTTTTGCATGAATCAATGGCAGTAGGGCTGGATGGTGCAATTGTTAGTGCAAATAAGATTTTACCTTTAGCAAAAATTGAACCAAAACATCAAGATATTTGTCGGAAACTAATATATGACCAACGTCAATTTGAAGGGGATATTTGTGTTTATGATCCTCTAACTGAATTGACAAAAATGTTTGAGGGTAAAACGACTAAAAAAGACCGTTCTGCTACAGAAAATTTACCAATTGAAGAACGTTTAAAACAACATATTATTGATGGGGAACGTATTGGTTTAGAAGATGCTTTGAGAAAAGCTTTAGAAACATATCCGCCACTAGATATTATCAATGTCTTCTTATTAAATGGCATGAAAGTAGTAGGAGAATTATTCGGTTCTGGACAAATGCAATTACCATTTGTATTACAGTCTGCTCAAACTATGAAAGCAGCTGTTGCTTATCTACAACCTTATATGGAAAAGGAAGAGTCAGGAGATAATTCTAAGGGAACTTTCCTTATTGCTACTGTTAAGGGAGATGTGCATGATATTGGTAAAAATCTTGTGGATATTATCTTGTCAAATAATGGTTATCGGGTAATTAACTTAGGAATTAAACAGCCAGTTGATAATATTATTACTGCTTATCGAGAACATAATGTTGACTGTATTGCTATGAGTGGTTTATTGGTGAAGTCAACTGCATTTATGAAAGATAATTTGGAAACATTTAATCAAGAAGGTATTACTGTTCCGGTGATTTTAGGTGGTGCAGCACTAACTCCTAAGTTTGTCCATGAAGATTGCCAAAATACTTACAAAGGTAAGGTTGTTTATGGTAAAGATGCTTTTTCTGATTTGAATTTCATGGATAAGTTAATGCCAGCAAAAGCAGAAAAGCAGTGGGATGATATCCAAGGGTTTTTAAATGAGTTGGCGGAAGAAAATGGTAATGGTAATGGTAATGGTAATGGTAATGGTAATGGTAATGGTAATGGTAATGGTAAAGTTGCTACTTCAGTTAAGTCTGAAGATCAAGAGGAAAGTCAAACTGCTGCTCCAGTAGATACTCGACGTTCTGATGATGTGCCAGTTGATATTGAGCGCCCGACTCCGCCTTTCTGGGGAACCAAGTTATTACAACCAGAGGATATGCCATTTGAGGAATTATTCTGGTATTTAGATTTGCAAGCGTTGATAGCGGGGCAATGGCAATTCCGTAAACCTAAAGACCAGTCGCGGGAAGAGTATGATGAGTTTTTAGCTGAGAAAGTTTATCCTATTCTGGAAACCTGGAAGTCACGGGTAATTACAGAAAAGTTGCTACATCCCCAAGCAATTTATGGTTATTTCCCTTGTCAAGCAGAAGGCAATACACTTTTAATTTACGACTCGGAGGAAATGAGTCAGACTGGAAAGGCAACAAAAGTTGTCAACAGTTTTGAGTTTCCACGGCAAAAGTCAGGGCGACGGTTGTGTATTACTGACTTTTTTGCTCCTAAGGAGTCGGGAGTTATTGATGTGTTTCCGATGCACGCTGTGACAGTGGGAGAAATAGCGACTGAGTTTGCTCAGAAATTGTTTGCAGATAATCAATATACAGATTATTTGTATTTCCACGGTATGGCGGTACAAACTGCGGAAGCGATGGCGGAGTGGTTACACGCTCGTATTCGTCGGGAGTTGGGTTTTGGTAGTAAGGATGCGGATAATATTAAGGATATTCTGAGACAGCGTTATCAAGGTTCACGTTATAGTTTTGGTTATCCTGCTTGTCCGAATATGCAGGATCAGTTTAAGCAGTTAGATTTGTTGGAGACTAAAAGAATTGATATGTATATGGATGAGAGTGAGCAGTTGTATCCTGAACAGTCTACGACGGCGATCGTTACTTATCATTCTGCGGCGAAGTATTTTAGTGCGTAGTTTGATGTAGTTGAATTTAGGGTGGGCAATATGCTCACACAGAAATAGCGACGCTCCTCATTTTTTTGTGAAATGGAGGAGCGATCGCTTGTCTAAATTAATCTAGAAATTACTAATCTTTATTATCTTGTCAATGTCTAGAAATCTTAAATTTGATTACTTTTAAAAGAGCTCATAAATATGCTAGAATTAAAAATTAAATACCTGCACCCAGAATTATTAATAACCTTTTGAAAATCAGCATTAGAAAAATAGTTACAGTTTTTGTCTGATGGTATTGAATAAACTAAATAAAAAATTGCAGAAATTTGAGACCAAATATCAGTTATTTACAGAATAATTTCTCATAATATTTGATATCAAGTCATCTTCATGAATTAATCTACAAAATTAATGAGGGTAATCAAACATAAAATTAACAGCAACAGAACAAGGTTTATTAATACCTAAAGAATTATGAGGAGAAAGCTAATAATTTGAGGTTATTCAAGAAAATGGGAAAATTATTATCATCAGCATTAAAAAACACCTTCCATTTGAGATTTATATAAAAATCCTGTGGAATATTATGTAAAGGATACTGTAAGCGATCGCGATCGTTATTTGTATAATATGAAAGAAGTCTATTTTTTGGATACTAGTTATCTTTTAAGCGTAGGTTTGGTACCCAAACAAAACCTAATAATACTAAAACTTTGTTAGGTTTTACTATCCTTCAACCCAACCTACACTGACTTTCAAAGGAGATAATAAACATGCCAGAATTTAAAGTTAAATTCCAGTATCCATAATCATTAACAAATAACATTGACAGTCTTATTTCTGACCGAGTAAAATTACTAAAATTAGGAATTACTAAAACTAAAAAAATACTCTTATAAGATTAATTTGAAGAAATATTAGAATTAGATGAATGGATAGGAGAAGCTTTGATGTTGAAACTACTGGAAGAAAATACCGAAAAATTGGGATATATTGAATTTGTTATTTAAAGATTATTTGCAGCAACTTCACGACTTAATAGTACTTTATTAAATAGTACATAATTTTTAGATGATAGTCTCTTAATGAAGTTATTTTAAAGGCATAATTCGAGGAAAAAAATATAAATAACTATGTTTTAATGGTGCAAAAAATTGTATATTTACAATTAAGAATAGGCAGCAGATGTTGGAATTATAAAAATATAATAAAATGATAAATTTTCAGAAAATTGAGAGTTATATAAATACATTACATAATCAATAATGAGAGAACGATATTATCAAAAATTATAAATATATAAATCAGTTTATTTTGCTTATCCAACAAGATTTTTATTAAGTAGCTAAAAATCTTCAGACATTTTCAGTTATTCAAAATTTTACATTTAATTCCTAAAAATAAAGTGCAGATAAAAGTTTTTCCGGGAAAAGTTAGATTTAAACACAATTCAATACTTTACTTTTACGAGTTTTTAGATGTAAAAATAACTGTAGAGGGTGATAAGCAGCTTGACAAAATTAATGGCACATTTTTTTTAGCTTAATCTCTTATATTGCATATTTAATATAAAACTAGGTTAGGTAAACAATTAAGTTTTAAGTGCTTATATATTCTTATCAATATCAGACAGCTAATACTATGAGTGCTAACAATTCAACCCACAGCAACATTGACCGACTGAGAGGATATCTCCCAATGTCTATAAGAAAACTTCTAGACGCTTTTAAGAACTAGCCTCCCCTTGGTGGATCGAAATTCACAAAAGTTTCAATGACTTGATATAGGACAAATGGTAATTTATCAAGAATTCGGTTAAGCGGTGGGCTGGTTTGACGCCACAAATTAGTCTGTTTGTATGATTTTACCATAATTTATATAACTTGATTCAGTATAATTAGATCAATATATATAAACTAATGGTGAATAAACATTAGATCTTCAACAATAGTTAACTAACCTCAAATAACCTGATTTTCCGCTATGATAATACGAGGTATCATAAAAAGCTAAAGTTGTTAAATTTCCCTGACCATAAACATGAAGTTATCGAAATAATGTTCTGTCCTCAAACGCCCCTAATGATGTATTGCAGAGAATTGACAATATTTTGGCTTGTTGATAAATGTTTTCAGTTATCCAAGTTGCCCCAATATTTAGGAGCAGTTCAAAAAATTAGACTTGTTACAGACTAAAAAAATTAATCTGCATCAGAATGCAAAGGAATAATTTTGTCTAGAAAAGTCTAAAACAGCGATCATCACTTATCATTCTATGGCCAAATATTTGAATGCCTATTTTGATATAGTTGAATTTGGGGTAGACAATATGCTCACTTTTTTCTATCAGTTGGAGATGGATTTTATGACGACAATAACAAATAATAATATTGAGCAAGTAATTTTGGATAATCTTAAATTATTACCACCAGAAAAACAACAGGAAGTACTAGACTTTATTCAGTTTATTCAACATAAATTGAACCACTCTCAAGTTAATTATAATAATCAGTTATCTCTTAAAGAAATTGCCCGTTTACCTATAGTAGAGCGTCATAAATTATTAACACCATCAATAGATAAAACTGCTGAAGATTTTTTGAATGATCCAGAATTAACAGAGTTTTTTATTCTTGATGGAGAAGATTGGGAAACAGGAGATGAATAACCCTAAAAGAGGAGAAGTATGGTTAGTAAAATTAGACCCTACTAGAGGTCAAGAAATAAAAAAAACTCGCCCAGCAATTGTGATTAGTTCAAACATTTTTAGATCAGTAAGTGTTAAAATTATTGTTCCTATAGCTAAATGGCAATCTAAATTTAAAAACCGTCTATTTATGATTTCGATACCGAAAACTGATGAAAATGGTTTAGATAACGATTCTGCTGGTAATGTGCTTCAAGTTCGTAGTATTGCTAATGAAAGATTTGTGAGATGTCTTGGGCGAGTTTCAAATTCTATTCTTGAAGAGTTACTAGCAGGTTTAATTATCTGTATAGATTATGAATATGATAGTTTAATATGAGGATATGAATTCCCATTTATTGTGAATAAATTTATTTTGTTTATAAAGTTTGTGGCTTCTTTTGGAACCACGATGACAATTATGATATAATTTTACTATTATAAATTATATAATTTCTGGCTCTTGAAGTGCTCAAAATAATATGGTTTTTCTTAGTTTTGAGTAAGTAAGATATAAATTTATTAAGCTTAACTATGGGCTTTTTCAGGATATTTTATCAAAACAATTAACTTTAATATCCAATAGGGCTTTGAAGAATATTTTCAGTAATTCCAAGAATGATAATTTTATATGTAGTAACTTGAACGAATTTAAAATTAATCTAATAACTTTTATAAGAAGTATAGCGGTTTTTACTTCATAACTAAAAAAAACTTCTGCTCTTTGACTTTTACCTTCTGCATTCTGCCTTTAATCAAAAATTTATACACTGTATGTTAATGAACATTTCCATATATAAACCATAACTTACAGTTAATTGTCAGCACCCAGAATCAAAAAAAATCATTATTCAAAAAAATAACTAAACAGTCACCCCAAAAGGGCAAGGCTTTAGACTCAATTTTTTGGTAATTGACCTAGATTTTTTTTGTTGAATAAAAAATCTAGCTTATGTGCAAGCAAGTACTTTAATATCTATAGTATCAGATTTGCTTTGAGAATGCCAGCTTAATTGATGCAAATTTTTTGTGGTGCTTCACAGGATGAAAATGTATCGCTTCACACCTATTTAGAGTTTACGGAAAAAGTCTTATGAGTGAAGTTAGGAATTAGGAATAAATAGAAATTAATTACGAGGTAGGAGTCAGAGTTGTCCTTTGATTTCTCTGTTTTTGTTTGGCCAAAATACTAATATACATGATCTTAAGCTACTCAAAAGCTGGTACTTTTGTGGAGTGAAAAAGGCACTATTTTCACATATTGTGTTGCTATTTTTAGCATATTTTTTATTCATACTTTTAAGTTAAAAGTTGTTTATCTGGTTTGGGATAAATTGCAGTATTACAATCATCAAAATGTAACAAATACCAAGGTTAAAAAGTTGAATTAGAATATGATACCTTAATATTATTATCTTGAGCATATTTGATGGGTTGATTAAAATTTTCTACCAGAAAGGAATCACGGTCAAATATACACACAACTTGATCATAGTCATTATTTTATTCTTTAATCCTTAAATCTTCTGTAACTAAAGAAATCGTATTTTTACGAAAACCTCGCCAATAAATTATATCCTTTCTAGAAACCAGAGGAAAATACTTGTAGAGATTTGGCGGTTAAATTGAGCATTTAGAGAAAGAAATAGTGTATTTTATCTAGTTTAATCAGCAATTAATTTTTCTTATTTATGAGTTTCTTTTGGTGAATTGAGCATAAACCAAGCCTGAAAATTCATGACTTTAATCAAATTACTTTTGCCGCTAGTATTAGCCATATAAACAGTAACACTTTTGAGGAAACTCAACTATTTATCAATGTGAAAAATATGGTGTTGATGAATCAATATGAAATCTAAATTTGGCAAAAATAAAAAAAATTTTAGTTAATAGTTTGGCGATCGCAATTCAAGAATAATTACGCGCCAAAATTACCAAAGCCAAAACATCATCTTAGTTAGACGTTCAGGTTCTGTGAAGCAAAAATTGTATAACTATCGACTTATCATTACTTTGTCTCTTTTTGGAACTTACGATCATTCTCCTCATTTAAAATAACAATAAAAAAAAGAAGCCCTTGAAAAAGCTTTGGAATTAAGCAGATTAAAAATATTAAACATCTTCTTGGGAAAACTAAGTTTTTATACAGGTATTTCAAGGTTTTGATATTAATGATTTCAGGGTTCTATTAGAATTAACTGTATTTTTTAAAAGACTTGATCATGATATTTGTAAAACATCAAAACAACAGGGCTATGACAAAATATGTCATTCCCTAATACACATTAACCTTTTTGAGTCTGGGGTGACTATCATTTCCGAATAATAGGGAATCATTGTTTTGTATAAATCTGGTTTCTTATAACACTCCAAAGTAGAGAGAGGTGGGATGGTGGGGAAATAGGGATAAATTAGGAAACAGGAAATAGAAATTACTTTGAGCTTTTTACTTCTCCCAAGGGGGTTGACTTTTTACTTGCCCATAGCGCTATAGGAGCTGCTTGAAATTTAACTGGTTGTAACTGTACAGCACAAGCTTTTAACTCTGGTTGTCCAGACTCAGGACAAGCTTGAGGATGAGTCAGAGTATTTGCCTCTGCCTGATGTGCCCATAATGCACCCCAGTGCATCGGTACAAATACAGTACCTGGAGTAATAGCTTTGGTGATTTTGGCTGGAAATCTGCTATAACCTCTTCGCGACCTTACTTCTACCCAATCATTATCTGAAATCTCCAATCTCTGAGCATCCTGGGGATGAATTTCCATAAATGGTAGGGGATACATTTTGCGAATTTTTTCAATACGCCCTGTACGGGTTTGAGTGTGCCAATGACCATATAATCGTCCAGTTGTTAAAATGAATGGATAATCAGGATTAGGTGGTTCTGCTAGTCCTTGAGAGTAATATGCTGCAAACCTCGCCCTGCCATCGGGAGTATTAAATCGAAAGTCAGTATACAGACGCTCCTGAGATACGCCACTACTATCAGGACAAGGCCATTGAGTCGGACCTTTTTCTTGGAGTCGTTGATAGGTAATGCCTGTCATATCACAGGGGCGATCCCGTGTCAATTCCAAAAACTCAGCTCTGACAGCTTCCGAGTCAGCAAAATTAAAGTGATTTGTAAATCCTAAACGGCGACCTACCTCGGCAAAGATTTCCCAATCTGCTTTAGCTTCTCTGAGAGGTTCACGAAATGCCGGACACAAAGTCACCACTCGCTCCGAATTTGTCATAGTGCCTGTTTTTTCTCCCCACTGAGCTGCCGGTAATAATAGGTGAGCATATTCAGCTGTTTCGGTGGGATAATAAGCATCTTGATAAATAGTAAAAGGCGATCGCAACAAAGCAGCCTTAGTCCGTTTTAAATCAGGCATACTCACAGCAGGATTAGTGGCCGCAATCCACAAACAACCAATTTCTTTGCGTTCCAAAGCCATAATCATTTCCCAAGCACTGCGACCAGGTACATCAGAAATTTTTCCGGGAGTTAGTTCCCACAATTTTTCAACCTCAGCACGATGTTGAGAATTTTTTACCATTCGATAACCAGGCAAAAGATGAGCTAGTCCACCTGCTTCCCTTCCACCCATGGCATTTGGTTGACCAGTAAGAGAAAACGGACCTGTGCCTGGTTTGCCTATATCACCTGTCATTAAATGAAGATTAATTAAGGTTCGCACTTTTGCTGTACCCTCTGATGACTGATTCATCCCCATTGACCACAAAGATAAAACTCTCTCGGATTTTCCCCAATAACGAGCGGCTGTTTCCAACTCATCCAAGCGAATTCCACAATGACGTGCTACCAGCCCCGGTGGATACTGACGAATGATATTTACGTATTCAGGGAAGCCCTTCGTACACTCATCTATAAACATTGCATCCAGTAAACCCCACTGTATGAGCAGATTAGCTATACCATTAAGTAAGTCAATATCTGTACCTGGTCGAATTGCCAAATGTAGGTCTGCTACTTCTGCGGTTTTGGTACGACGGGGGTCTACCACAATCATTTTGACTTTTTTATTTCTTTTTTTAGATGCCCGGAGACGGTTAAAGATAATAGGATGACATTCGGCTGTATTAGTACCTATTAAAAATGCACAGTCTGTCTTTTCTAAGTCATCGTAGCAACAAGGAGGACCATCAGACCCAAAACTTTGAATGTATCCAGATACTGCTGAAGACATACAGAGGCGAGAGTTGGCATCAAAGTTGTTAGTTCCCAGACATCCTTTAAGCAACTTTTGAGCAACGTAATAGTCTTCTGTTTGGAACTGACCAGACCCATACATACAAATTGCATCTGGTCCCTGAGAAAAACGTACTTTTTGAATTTGGTTAACAATGCGCCGAAAGGCTTCTTCCCAAGTAACACGACGAAAAGCTTCATCTAGGGTATTGCGCATCATTGGATACTTAAGGCGACTTTTATCCAATGCTTCGCCAACGGTAGCACCTTTGAGACAAACTTTGCCTTGACTTGATGGATGAGAGCGATCGCCCCGTACTTGCCAAGTTGGATTACCTTTACTATCGCGATTTGTTACTTTTCCTGGGGTTGCTGGTGGTGATACTTCTAATCCGCAGCCTACGCCACAATAAGGGCAAGCAGTTTTTGTAGTTTTCATAGTGCACTTAATTTTTTGGAAACTTACTAATAGTACTTACAAATTTTCTGGGGTAAAAAATACCTCAAGGGTGCAGCATAACCGAGAAAATGTCAGTAAATACAAGGCAATAAAAATCGCTAAAACCCATTTTTATTAAGGCTTTTCAATCTTATTCCTCAGCGAATAAGGTATGAGATTCTATCTGTACTTCCTCTTCTCCCTCATGGTGTTCAGCAAATGAACCTTCTGGCTCTTTGAGAAAGAATGCACAGATGAAAGCAACGATCATTGATGTCACACCAATAACTTCAAAGAAAATCTTGTCACCAATAGCACCTTCAGGCAGGAAACTATACAAAGTCAGATATAAGACTGCTCCTACGTTACCATAAGCACCTACATTACCTGCTATTTGACCAGTCACTCGCCGTTTTATTAGGGGAACTATGGCAAAAGTGGAACCTTCTGCAGCTTGAACAAAGAAAGAACAAAGCATCGTTAGCAACACCGCTGCAGGCAACCACCAACTTCCTTTAACGTTACCCATTGTCAAATAGCCGATCGCCATCCCTACAGTCAATACTGTCATTGTTAATTTACGACTACCTAACTTATCAGAAATTAAACCACCACCAGGACGAGATACCAAGTTCATAAAAGCATAACTAGCAGCAATCATTCCTGCCATTGTCTTACTAAGACCAAAAGTATTTTCAAAGAAAGCAGGCAGCATAGAAACTACTGCTAATTCAGAACCAAAATTCACAAAATAAGTTAACTCTAAAATTGCTACCTGAGAGAATTTATAGCGATCGCTAGGGGGATAGTGTTTTTCTTGAGCAATTAACTCTTTGTTGGTTATCCAACAGTTATAAGTTTGGAAAGCGTATAAACCTAATAGCACTAGCCAGACAATATAAAGTTGACTTGTGGATAAGAAACCTACTTTACTTAAACGCCAACCTAACAAACACAGAACTCCTGTTAAAGGAATGTTCATCAAAACCAAAAAAAGGAAATCTTTTGGGGTAGTAACTTCTAAGCCTCTGGCACATTTCGGTTTTTGATATGTTTTACCAGGAGGAGTGTCTAGAACATTAAAGAAGTAAAACACACCATAGAGTGCAGCAATAATACCTGTCAGAGCGATCGATACCCGCCAATTTAAGACATCGCCTGAACCAAAAGTTAACCAAGCCGCTATAGTTGGGAGTGTAAAGGCAGCGCCAGCAGAACCAAAGTTACCCCAACCGCCATAAATACCTTCTGCCAAACCTATTTCTTTAGGGGGAAACCACTCTGCTACCATGCGGATACCAATCACGAAACCACCACCTACAATACTTAATGCCAAACGACTGATTACCAAATGGCTAAAGTTTTGGGCTAAAGCAAAGCCAATACAGGGAATGGCTGCATACATGAGCAAGAGTGAATAGGTGATTCTTGGTCCGTATTTATCTAGTAGCATTCCGATGATAATTCGGGCAGGTACTGTGAGTGCTACATTACAGATGGCAATAGTTCTGATTTGAGAAGTTTCTAAACCTAAGTCTTCTTTTAGTGCTGTTGCTAATGGTGCTAAGTTAAACCAAACAACAAAGGAGAGAAAAAAAGCAAACCAGGTTAAATGGAGAATGCGGTAACGACCGCGAAAAGACCAGAGTTTTGTTAACATACTTTTATTGATAATTGCAGAAATGGTCCAAAGCTATGTTATAGCTGAAATGCCCCCATGAAATCAAAATGAAAATGCTTTTTGAGTAGGTCTGGTTGTTAATATTATTTCTATTATTTTTTGTTTATTAACAACTTTTTCTAATGTCTACTGTACTAATACCATATACAATATCATCTTTTTCTTACCTTATCAATAACACTGTCATCTATTTTATTCTATTTTTTTAATTTTTTCCAGTGTTGATGATATGTTGATATTTTCGCTTTTTAATTGACGCAGTATAACCAAAGGAAAATTTGGAGCATGGCCTTAGCCATAACCTATCCTTTACATCAAGCAGGATGGTACTACTGGGTAAGAATTGAATAACTCTCTGTGTACTCGTTCAATAACTTTGAGCACAGACTTATTTTGGTTGAGCAGCAAAATTTTTAATTAGCAAACTCCGCAATATTGGCTTGAGGTCTTCACAAGGAATACTTTTTTGAACACAACTGCCAAGTTGAGCATCTTTACCAACTTTCCCACCCATATATAGATTAACACCATCGACCATTTTCCCGTTTTTGCGAACTTTAGTGCCCATCAGACCAATGTCTGCAACCTGTGGTTGTCCGCAAGAGTTGGGGCAACCAGTCCAATGAATGCGTACTGGTTTTGGTATTGATAGTTCCGTTTCTAGTTCTTTTGCTATTGCTAAGGCGCGATTTTTAGTTTCTATCAAGGCAAAGTTACAAAATTGTGATCCTGTACAAGAAACTACAGCTCTAGTTAGTGGTTGAGGCTCAAAAGAAAATTTTTTCAGGAGGGGTTCACTTCTAAATGTTTCCAGCCGAGAATCAGGAACATTAGGAATGATGACATTTTGTTCTACCGTCAAACGGATTTCTCCATTGCCATAAACTTCAGCCAAACGAGCTAGGTCAAACATATCGACAGCATATAATCTGCCAACAGGAATATTTAACCCAATGTAGTTTAACCCTGGTTGTTTTTGTTTGTAAATGCCAATGTGGTCACGCTTTTCCCAGAGAATTTCATCTTTGAGGGCTTCTGTTTCTAGAGTTAGCCCTATTTGTTTCTCAACTTGTGAGCGGAACTTTGTGAGCCCCCACTCGTCAATAAGCCACATTAACCTTGATTTTTGCCGATTTTCCCGGAGTCCGTAATCACGATATACTTCTAAGATAGCTCGACAAAGGGCAATGACTTGATTGGGTTCTACCCAAGCATTTAGAGGTATAGCGGCTTCGCACCGTTTGGCGGAAAAGAAGCCACCTACCAGAACGTTGAAGCCAAATTTATCATTTTTGTAGGCTGGAATAAATGCAATATCGTTGATTTCGGCGTGGACTGAATTATCACGACATCCGGCGATCGCTATATTGAATTTTCTTGGTAAATTAGTAAACTCAAAGTTGCCTTTATTGTTGTCAGTAATCATGTCTTGGACTTGCTTGATTAACTCACGGGTATCGTATAGTTCGGTAGCATCAATGCCAGCAACTGGGGAACCTGTGATATTTCGCACATTATCCATGCCAGATTGAACACTGGTTAAGCCAACTTTTTCAAGTCTATTGAAAATGTCTGGAATGTCTTCAATTGCAATTCCTCGCAGTTGTAAATTTTGTCGGGTGGTAATGTCGGCATTGCCATCATCGCCGTAGCGTTGGACTATTCCTGCCAAGACTCGCATTTGTTGACTTGAGAGCATTCCATTAGGCATACGCATCCGTAACATAAATTTGCCTGGAGTTACAGGTCTAAAGAATACACCCAACCATTTAAGTCTGTGGTTGCGGTCTGTTTTGTCTATTGCTTCCCAACCTATTTTAGCAAAATGTTCTATTTCTGTTTTTACTGCTAGACCATCTTTTTCTGCCTTAAATTTATCAAAACTATTTAGTTTCATTTTGCGCTGTATAGTCTCAGTCATCTACTTTTCCTTGATTTATATATTTTCTATGTCTAATTTTTAGTGAATTGTTTGTTTTTTTAAGATCTTTACTAGAAGAAAAAACTTTTTTAAAAGATTAAATGTTCTGAATACATATTATGTTGAACTAATTTTATTTGAATTTCTTGATTTATCAATTTAAAGGAAAGGAAATAAAGAATTCGTAGCTTATATAACAAAATAGAGTCTTTTATGACATTTATGCATTGTTAAAATGCATTTATTACATAAAAGACTCTACTATATAAAAATACAGGGATGAGGGTAACAATATCTGGGCGTTGGTAATTTTGGCGCCTGATTCTCATTTAATGGCGCTCCCCTAACTATTCACTGAAAAAAAATTATGTTTGGCCAAACTTAGATTTTATGTTGATTCACCAACGCCAATATTTGTATTGATAAGTAAAACTTTACAAAGTAATAAGCTAATTTAAAGATTTATATTATAGCCCTTGTAATAAAAACCTTAAGTGAGTTGAATTATTGTTCAAGTTATTCTCTAAATAATATTATGAACTGGAGTGTAGACTTTATTCTTGGTGCCTGAAAACTTAACCACAGGAAACTGGAGTGAGAGAAGCCTACCTTCAGGGAAACTATTTCTTTTGTAATATTGTCAGGAATTTTCAGTCAATTATCTACAGGTTTTACTATAAGGTAATTTTAATTATGCTCTGGAAAGATATTTTAAATAGTTTGGATAAATTTAAAATATTCAAACTTGCCAAAAAAGAAAAATAATCAACTGATTACGAAAACATCTACACCTCTTATATTTATTGCCCAAGGTTTCTAAGTTCCAAGTTTTCAAAACTTTTTGAGAAGATGATTTAAATGCCCCAAAATTTAGTCTAAGCTCCAATCTAAAAAAACTTACTTTTATTAATTGATACCAAAGAATTAATGTCAATAAATTATATTATAAAATTTACTGGATAATTATCAGCAGTCAAACTAATAGCTAATAACTAAAATGAGTAATTCAATCAAAAAATTTAGAGAATTTGAATATAATGCGTGGCAAAAATCTGTAGACCAATACGATAGTTCTTTTGCTTCTCTAACTAATCAAATGATTCAACCACTTCTGAATGCTGTCAACGCCAAAAAAGGAAACAAAATACTTGATATTGCTACTGGACCTGGTTATGTAGCTACAGATGCTGCTAAACGTGAATGTAATGTAATTGGATTAGATTTTTCTGATGGGATGTTAAATAAGGCTAAACAACTTAATCCTGACCTAGAATTTATTCAAGGAGGAGCTGAATTTTTACCTTTTGAAAATGAAGAGTTTGATGCTGTTGTGATGAATTTTGGTATTTTACATTTGGCTGAACCTCAAAAGGCAATCAATGAAGCATTTAGAGTTTTGCGTTATGCAGGAAAATTTGCTTTTACTGCTTGGGATATAATGGATAAATGTATTGGTATGAAGCTAGTTTATGAAGTAGTTAAAGCTCATGGAAATTTAGAAGTATCTTTGCCTGAAGGGCCTCCATTTTTTTATTTTAGTGAAGAGCAAAACTGTATTTATGGATTAAAAAATGCTGGCTTTTCTAGTCCTTTAGTAAGTAAATTTTCTTTGGCCTGGGAGTTAGCAAATGCTGATGAATGGTTTGATGCTTTCTATAAAGGTGCTCCTAGAACAGGTGCTTTACTTCGGAGTCAAGCTCAGGAAAATATTGCAGATATTAAAGCAGCTTTTCATCAAATATCACAACCTTATGTTGATAAAAATACATTAATTTTACCTATGTCTGCGTTAGTGGCATCAGGAACAAAAATGTGACTAATAATGTGACTAATATAACTCTAGGTATAAGTCATCAACTACAAGTAAAAACTCGAGGTTAACAATATTATAGCCTATATTTTTGCAGACATAATGTAGTCTTAAATAAATAGTTTCTGAGTTATAAGTTAGAAGAAAATTATAATGGTAAACATGAAATAAAAAATTAAGTAAGTATTTATGCTAAATCTTTTTCTAAGAAATTTTAACAGCATAAATACTTACCAAATTACCAATTTTAAAATGACAAGTTTCTGTGCCAAACATGGTTTCTAGGAACACTCTTGAATGACACATCTAAAATGCTGCAATAAGGGTAAATAGGGTCTAGTAAACGGAGGAATATCCCAAAAAATAACCCAAAAACAATAAAGCTTTGTTGAGTATAAATTTGTTATACACAAGTTCTGACCTTTGAGTTATGGCTTGAGCTCAACCATTGCTGAAATACTTCAAACCTACCATCATCAGGATGAAAAATTCGATAAATTCGCAATCGTTTTTTATGGTGAGTTTCTGTTCGTAAACATTCCAAACTATAGCCAATTTTCTCCAAAAAACGCCTAACAATTATAATGGGGCTAGAGTTAGCAGCTAATCCTATTCCTAATATAGTTTTAATTTCTGTTCGGTTTGACAAAGCTGTTTTTCCTAATAATTGTAAATCTGGGTCTATATTTTTCAACTCTCGTTTTTTATCCTTCAATAATGAAGGTATTTTTAATAATTCTATTACTCCAATAATTGCACCTAATAAAGAGTCATTAAAATCAGGAATAAAAATATTACCTTTACCTAACTCCAACAATTTTTTTACTACTTCCCCATCCCGGGCTGGTAAATACGGTCGCCCTACTGTCATAAAATAATGTAATTGCAACTGTTGGTACCACCCCCGATCATCTTTCTGAACTAATTCAGCAGTTATGGGAATACTATAACGTAACATCAACTCAAATTTACGTTGTTCTCGTTGTTGTTGAATTGGTTTTGATAATCTTTTTGTGAGTTTTTGATACTCAAATAAACTAATACTTTTCGCAGTAGCGATCGCCTCACATTCTGTCTGATAGTTTTGCTTAATTACAATAGCTATAGCTTCCTGCAAAGTATTAATTTCTTCAGGAGTTTCTGATGATTTTTTTTCTTCTAAATTTTCAGGTAAAGCTTCTGCAGAAACTTCTATGATCTGCTGTCCTTCTATTCGTAAAAATTCTAAAACTGACTCTCTATATTGATTCATTCCAGCATTAAAGCGGACCGCCATTTTTGCCCAACACAAAAAAGATTCTGCCTGAAAACCTACTTCCAAATCATCTAAACTATCAAAATCAGATTGTTGTAATAACCGAATATTTAATTGAGTCAAACGTTGCTCAGAATTGAGCAAAGAAGTTATAGAAGTAGAACCATTACCTACCTGATTAAAACCACAATTAGCTACCCACAAATATCTAGGAATATTCTCACGAACTCTACCCAAAGATTGACAAACAGAAGTGGCTCCCTGCACCCCCTGAGCAATTGCCCAAACTGAAGTAAAATGCCCTTGAACATCAATACTAACTCCAGTTTCAATTGAGGGAGAAGCTAAAACAATATCATACTTTAGTAATACTTGATTTAATGACTTAATACAACCATAAGCAGGATGATTTACTTCTGCTAAAGATTCTGAATCTATTCTCAGAATTTTTAATTTGGGAAACTGTTTTTTCAGATAAGCTTCTAAGGCACGAGTCCCCCATTTACTTGTCAGTTTTTGCGCTGATAAACAAACTATTGGTTTGCCACCTTCACGAATATGTTTTTGTAAATCTGCTATTAATCTTTTGGGAGTTGTTTCTGGGTAATTAAAAATTTTCCAAGCTTCTTTTTCTCCAGGTAACCAATCATTTTGAACAATGAAAGGTTCTAATTTTACTCCTGCTAAAGCTTGTAAATAATCTATAGAAATATCGCTGAGGTCAGCATCAGCTATAAATACTTTACCTGCACCCCCTAAAATATTTTGCATTAACGCTTTAAAACATCTGAGAATTTTTACTCTACTTTTCCTACAAGTATTAGAATTTAAAGCATGCCAAATTACTTGCTCAATTTCATCAATAATTACTATTCCATCTGACCAAGTTTCTGGATTAAAGTTAGCTTGGGAATTAGGATGTAAAGAGTCAATACATAACCCTAAACCTAATAATTTATCTGGGGATTTTGAGTTAACTTCTGTAATATATTTTAATCCAAAACGTTGACATAATTCCTGTACTAATTGTACCCGATGCCCGATAACTAAAACTTTTTGATTACGAGCTACAGCTTCAGAAACTATTTTTTCTAAAAACTTAGTTTTTCCAGTTCCTTTAGCAGATTTTATTCCTATAAGTTTAGCGGGAAAATTTATACTATAATCTAAATCAATGTCGTCTAATTTATGTAAGTTATTGTTATTATTGTCTATAGAATTAAATATATTTTGTTCTGAAAGATAGCGACTATTAACTCTCAAATTTACCGGATATGTGAGACGAATAAATGATTTAGCTTTCCAAAGTTCTAAAGGTAATGCCTTTTTATAAGCTTCATCAAAAACATTTTTTCCATGATTAGCGATTAAATTATCTACTCCTTTACCTAATTCTGGATTCCAGGAAATTACTTTAACTTTACATCCCTTTTTTATGAGTAAATATCCAGTTTTTCTAATGGCAGCATTAACATTTTTAATAGTTTTAGCTTTAGTATCTTGGTCAAATGCAATATAAATTTCTCGAGTATTATTAATCAGCTTTTCTAACTGGGGAATTAAATGTTGTTTACCAATACGGTTACCATATTCATCTCTCAAAACTCGGTATCCACCAAATACTCCTGGTAAGGCAATAGCTACATAGGATGCTGTTAATAAAGCTCCTGCTTTTTTTGCCCCTTCAGTAATACATAAAGGTATTTGAGGATGGGCGATAAACCACTGCCAAAAACCAAAGTCTGGTTGATTATTATCAATATCTTCTGGCAAAATTGTTAATTGATAATGACTCGCTATTTTATGCCATAAATGTAGGGGAATTTTTAGAGCAAATAAACTAGTAGGAGTTTTGGGAGGGTGCTCATATTTAATTATTTTTTTTTCGTCGTAACTATGACGTGGTTGACTAGGTTTAAAACAACCCCAAAAATCTTCTTCTCCTGATAATAAATCAATTCCAGAACACCACCACCCACCTTCTTCAATATGTTGGTATCGGTTTAATATTTCGCTTGTGACTCGACCATCATTTCGTCGAGGAATAGCATCAGAATAAAATAAAAATTCATAAGCTCGTTGTCCTTCTAATGGGACAACGTTAAGGTGGATTAATTGGTCATCAACACAGCTATTAGTCCATTCTCGGAAATAACTAATTTGTGGTTCAGTATTAGGGCTCATCGAATAATGCATTCTACCTATAGTGACAGATTTTAATTGTATTATAAAAACACACTATATGTAGGTAAAATTTTCTTTAGCATTAACAACCTAATTATACAGTTATTTAGTTTTTTTAATATATTTTAATTATATCATACTTTAAAGTTTTATAAAATTGTTATTTTTCTAAAATTGAAAATTCTTACAAGTAATTGGTTATGAATATTATTAAATATTTCAAATTTCAAATTTACTATATAAATTTGCCTATTTACTTACAAAAATATTAAACATTTATAATCTAGCTTAAGCATTCAGCTATTAGCATTTACTCTGAGATTTAAAACTAATGAAGCTGATAGTTTATAGTTAAACTCTGAGTACTTATAACCTAGTAATACGAAAAGTAAGAAAATATCACAAGTAGTTTCAAACATACAGTCCTTTCCATAAAAGTTAAGCTCAATAATTGGAATCATAAACTTTGAGCAAATTAGAACTTATTCTACTTACTATTATCCTGTACTAATTAGTCGTGCAAAGTGCTATATATGTGAAATAATTTGGTAAAATTACAGTAGTATTAAAAAATGTATCCTATATAAACCTATAAATGGATGAGTTCTCTCAGATCAGGGGTAAGAGCAGAGTTGATTTTTAAGCTTTATGAAGCTTTATAAGTTATAGGGATTATCCTCTGAATATATGAGTAGGTTGTAGGAAATGAGGTCCAGATTACAAAAGTCTACCACTCTACCTAAATCTACCACCTTCTTATTAATTAATAACATTGACTATTAACTTAAAAACTACAAACTTTTTCAATTACTTTAACCTAATTATTATTAGCCAATTATGGAAGCAATTTCGGTAATTATCAACAATATCACAACTATCAAAATTATGAATATACCAGTCATAACAATACTTTTTATATGCCTGGTACTAATAACAACATTAGTCTTCAAAAGATTATTAAGCATAATTGTAATTAAACGAATTGAGGCTTTAACTAGTAAGACAAAAACAACCCTTGATGATCAATTAATTGCAGTTCTTAAAAAGCCTATTGGATGGTTTATCTATTTACTAGGATTGTGGATAATACAATTAATATTGACAGATTATATTTCTCCACAATTAAATCAAACAATCACAGGAATTATTAATTTAGCAATAGTAGGTAATTTCGCTCTAATTATCTACCGTATATCTCCAATTTTAGGAGAATTTTTTATAATTTTATCAGCTCAAACAGACACTGAATTGGATGATATTATTAGCCCCTATATTCCGAAACTACTAAGATTAACTGCCATCGTAATATTTGGTTTAAAAGTAGCAGAATTATTACTGGGAGCTTCTGCTACTGCATTACTTGGTTTAATCGGTGGTGCTGGTCTTACATTAGGTCTATTATTTAAGGATTTCGTAGGTGATTGGTTAGCTACTATTATAATTTATAGTGATAGTTTGTATCGCATAGATGATTGGCTTTTATTGCCAAGTGGTCGTTGGGCAGAGGTTAAACATATTGGTATTAGAAGTACAACAATTTATATAGGTTTTGAGGGAGCTACCCTGAAAGTTCCTAACTCTAAAATGATTGATGGTAATATTAAAAATTTATCCCAACAGCCAAATGAAAAGAAGAAAGCAGCTATTGATTTGTATATCAAGATTGATGGAATTTCAGCTAGAAAGATAGCTTATCTTAACGATAAAATTCGAGGAATTCCCAAATCAATTGACCTTTTATATGACTCTTGTGTCGTGAGATTTAATGGATTAGAAAAAAATGCTCGTGTGATTAGAGTAATTGGATTTACTAATGATTTAGACAATTATTCGAGAGCTTATGACCAATTAAATTTGGCAATATTAGCTTTATTGGAGCAAGAGGAAATAGATTTATTTGATGTGAATATTCTTAGTGATACAGAAACTTATCAAAATTGGCAGTCTAGTCAAAATTAGGTATTGAAGTAGGGAATAAGAACAATGCTTTTTGTGGGATAATTTCTCATCATTTTTATGGCTAGTTATTGTTAGATTTTAGTAAGGAAAAATTCTGAACATATTTATTCCTTTTCTATTCCTTCTCTATTCCTTCTCTCTGAAGCAACTTAATTTATTCCTCACGTAAAATTTGAAGATTTTTAGAGATACAGACATCAGTAAATTATGAATCTCATTCATAGATTAATTTTGTATTATGGGGGTTAGGGAAGTTGAATTTTGACTGGCACGTAGAAATATAGGTAGCTCCTCGGCAAAAATTTCTAACTATTTTGTTTGAGATTTCTCAGATTATTTTTTCTAATTGCTATGAAAGGCGATCGCTACTTTTTAATATCTAAAAATTATAAATATATCTGTTCCCTCTTTATGAATAAATTAAATTTATTCCTTTCGCAAAACCTGAAGATAAAGCCCCACACTTACAGCTAATATTTCTTTGCCATAAAGTTATGAATACCAAGGTTTTTCTGTATCACTTAACTGACTATAACTAATTTTACTTCCCTGGCATTTATAATTTTTTATAAAGCTACCTAAACTTAAACCAGTAAAGTCTTGAAGTTGCTTAATTCTCCTTTCAGGATTAAGTACTAAAATTTATATTTGATATAACCAACCATTATTTAAAAACCTAGTAATTGACAATTGTATTAAGGTGGATAAGTACGACAATAAAAATTTATAAATTATGATTATTTTATTTCTGTAAACATCGGTTTTAAATGCCTAATTTAACCCTAAATAGCCATTTTATTTCCTACTTTAATTAAAGACACAATAGTATCTCGTAGTTCTTGAATAATAAATATAAATTTTACATTTTTGACAAGGTCATAAATATCTGGAAATAACTCTCCCATAATAGGGTATTTTAGGGCAATATTAGTATTATCAGCATAACGCTTTCAAATATTAAAAAAAAAATTATTGGCTAATTCAGCACTAAAATTTATGAGTTATGCTAGTTCGGAAAAATAATATTTACTTTGGCTTTCAAAATTAATTTTACCTATTTACCTTTACTATGAACATTAACTAAATGATATAGATAATCTATTTATTCAATTAATGGATCAACCTTGGTATTGGAGCAAATAATAATTTTTCATAAATGTAGTTTCATAACAAAGATATCCACCAATAAAAAAGTACGTCATATTTAGAAAGAAGAAGGATCATTCCTGAATGCAATTAATTTTTGTGCTAATTTAATAGCTTCATCTTGAGTTAAAATATTCTCTTCAGCTCGTGCAATTTGAATCTCAGTTAAAAGCTGACCAACTATGGGACCTTTAGGTAATTTTAGAGCTGTAATTAAATCATTTCCACTCAATAAAGTTGTGGGATGAGCAACTAGATCATCTGGATTAATATAACGTTCAATTAAACAATTAATTTCCTCCATCGATATTCCTTTTGCCACTGCTACAACTGCTAAAGCAGGAAAATTTTTTCCTATTTGTTGAAAGAAAAAATATTGTTCTCTAACAGACATATGAAGAACTTCTATTTCTGACAGTTTTTCTAAACTTTTAAGAACTGCAATTGTACTTCTAATTTCTGCATTGCTATACTTTAACCGCATTAGTTCAACTTCCGCTTTTTGTGGGTTAGAATTAACTAATATTGCTAATTTAGCAATTGCCAATAAAGACGTTTTGACTGTATTGCGCACCCCACTCCCTAACTCTACTTTTAAAGTAGACCAATTTTTTTGTAATTTTTCTACTACTATCTCTACCTTTTTTCCTATTCCCAAATTTTCTGTTGCTGCAGGAAAATAATCTGAGAGTAAACCATTTTTCCAAGCCTTTTCTATCCAAATCATTCCTTGGGGATGACTCAACAAATAACCTAATTCTGTCTGCACTCTTTCTGTTGCAACTTGAGTAATTAAAGGTGCAAACTCTCGAATAGTTGTTTGAGTTTCTGGGGAAATAATAAAACCTAATTGTGCTGCTTGACGATATGCCCGTAATAGTCGGAGAGGATCCTCTTTAAGATTCTCAGATTTTACCATTCTAATAATACCGTCTTGCAAATCTTTTAGAGCATTAAATAAATCTATCAATTCATTAGTAAAAGGATTATAAGCAATAGCATTTATAGTAAAATCTCGTCGCCATAAATCTTCCTTCAAACTATTACCTTCAATCTCAGCAAAATCAACTGTAGTTCCTTTAAATACTACCCTAGCAATTTTTCTTTCCGCATCCAAAACCACAAAACCAGCTTGATATTCCTTAGCAATATTTCTAGCAATACTAACTGCTTGGTCAAGGATAATAAAGTCTAAATCTAAATATGTAGTCTTCCGTTTCAGTAAAGCATCTCGCACTGAACCACCCACTAAGTAAACATTTTGGGGCAGCATTTTTGCCTCAAATGGCCAATTTTCTGGTGATAAAGCAGACAGGGAATTTATCAACATTGCCACAAAAATAAAATGAATTTCTTTGCAGTTAAACTTTTATAGGACTTTTCCAGAAACCAGGTTATGAGATAAAATTTTTCATGGCATGCGAAAAACAATAATTAGGACAATTAACCCGGTTTCTCGTTTAGGTATATAAATCCCATTTTACCTAGGTTAAAGTTAACATGATCTCTGAAAAAAGTATATTTTTTATCAGTATAAAAACCACTTTTTCTCTTGGACAAGATTTTATAAATTCCAGATCAAATTAATTTAGGTTAAAATATAAACTTATCAAACCATTAAGATCGAAAATTATTGTATCAATTAAGATTAAACTTAACAAAAAAAACAAGGTTTCAAGCCTCCCTTTTTCAGGGGATGAAAAGAATAAACTTCAGTGTTTCAAAACCCTGGCTTCATTCAGAAGTACTGATAACTATTAACTGATAACTAAAATGACCATCAATGAGGTATTTAAAAATGTGTATTTGTGTGAACTGCCACTATGTGGATCAGTGTGTGACTTATCATGCTGTAGAAACTCAGCACGAACAACTTCATTTAACAGAAAATCCAGATTTTGACCCAGTTGAACCTACTATAAATGTTAATATTCGTCCCAAACAAAACGAAATTGAGATGGAATGGGATGTTGTCGGTTGTGAAAGTTTTCTAGAAGAAATGGGCAAATGGGCAAAATTAAGACCTGGTGAACTTATCCCTACCTGAATTCAACCTAAAATGAAATAAGTTAATAAGTATACAGGTATCTTGCCTACCATAACTATACTTCACCTAATAGAAATAGCTTAATTTTTGCTACCCATAATTGATAGGGAGATGGGAATATTAATAAGTACAGAACTACGCAAATAGATTAGCATATTTATAAATGCTGAAACTAATTTAGGAATAACTTCTGATTTCTGAATTGGGGTTAGTGCCATAAAATTATCTACAGTAATAATTTGACTTCACCCCTTCTCACTTTATGACTTTAGCTATAACTTTCTTACTAAAAAATAAATCACCATTCCTCCTCTTTTCTTCTTCTTTATAACTTCTTATTTCTGCCTTCAAACAAATGACAAATACGGAAAAAAAATATGGTTTAGCAATTCATACTACCAGTCCAGAGTTAGGTTTAGCTATTAGTAACTTTGATGAATATACTCGCTCTCAAACTTGGAACTTAGGGCGAGATTTATCTAATAACCTACATCAAAAATTACAAGAGTTTATACTACCTCAAATATGGCAAGATTTAAGCTTTATTACTGTTGCTAAAGGTCCGGGAAGTTTCACAGGTACTCGTATTGGTGTAGTCACAGCTAGAACTTTAGCTCAACAATTAAATATACCACTATTTGCCATTTCAACTTTGGCAACTATAGCTTGGTCATATAAACAAAAAAGTCATAATTTATTCCTACAAATGCATGCTCAAAGAGGGCAATTATTTACAGCTATTTATCAGGTAGAAGAAATGGGTATAAATCCTATTTCAGGAGATACACTAATGAATCCGCTAGTATGGGAAAAAATGTTAGTAGACTGGGACAATTCTTATCATTTAATCCAGGTTAAAAATAGCTTGGGAAAATATGTTGTAAGTTTATTAGAATTAGCTCATTTAGAATGGCAAAAAGGAAACAGACCACATTGGTCAGAAGCATTACCTTTTTATGGACAAAGTCCTGTAGAGAAATATCCTCTGTAAAATAGTATTTAGAACAGAGAAAGACTTGATTTTTACAAGATTGATTTATTTTTTTTTGTTCTTCTAATATTAATTGATCCTATACTTGAATATTTTGTTCATGAGTGCAGTTAATAATTTGGACTTGGGACAAAAGGAAAATAGTTAGGGTCAATATTACACTAACTAAACATGAGAATTATTTCCCTGTCTCAAGTGAATTTAATCACCAAAAAATGACAATAATTAAAAGTTGTCACCTACTCCTAAAAAACTTTTTGTTGTTTTTTGGATTTTTTTACCTTTGATGATAACTTGATGGGGAGTTCGTAGTAAGGATGATTATAAGATGCTATTTTTGAATAGACTATGAGTATTTGATGAGAAGGTATTTAGTAGTTATATGAGTTTTTTTTCTTGTACTAAGTCCATTATATAGGTTTTTTCTCCAGCATAAGAAATCCTTGACTATTTTAATTTTTTTCTTGATTTTTGATTAGTATTAACTCATTGAATAGATAAATATATGATTGCAAAAAAGGTTGTTATGTTCACTATAATAAATACATAAAAAATCTGTTAAACTAAATTTTAAACTAGCCTTATAGGGAAACAAATCAAGAGCTTAATTTATAAAGTAAGAGCAAAAAAATTACTACCATTGAACAAGAGGGATAGGTCAATTATCCTAAAGTGTATCTCATTCTTTATTAAGTCAATATCAATCAAAAACTTTACTATTATTATTAATTAAAATCTAGATATACTATTTTTAATCAGGCTACTGATCATCAGAAAAAAAATCAATATAAATATTTAGGAAAAGCTGGTAGTGAAGCTCATATTGATACAGTCAAAAAAATAGATCTAAGGAATTTTATTGATTAGTTAAAGATGATAGTTTATTTCCTTTAATAAGGTTATTTGAACATTTTTTGGTGGAAGAATTGAAGCAGACCAATGATGATCCTTTTTAAGATTCTCAAAACGTTGATAAATAAACATTATCTTTGGTTTAACTCTGCCTTTAAACTCTATCGTAGTTAGTTTAATATTTACCATAACTATTTTTATTTTTTTCTAAATTCCAATAATAATAATTAATGACACTTATATTGATTAGTTGGTTTTTATGACATTTTTGAATAAAAATCAAAGTTATATATAATAAGTATAAAAAAACTTAGCCATATTAATATTTGTGGACCGACTCCAAGCTTATTCACAGAGTTTATTTGAGGTGAATTTATATTTTGTTACATAGCGACAAATTTTAACACCGACCTACTTAAGCTATTTTAACTAACCAATAAATAAAGTATCAAGTTTGTCTATTGCTACAGTTATTGATCTAGTTTTTTCAAGTGAGATATAAATCTATGTTTAGGTTTTTCTAAAAAGTATTGAATGTTAGAAAAAAGTTATTTATATGATACAATTGCAAAAAAGAAAGAAAAGCTAATTGTGAATGATTATGGTAAGAAGCTTTCTGTATATTAGTGAGATATATTTGAAAACCTAACCAGAGAAAAGATTATCTAGTTTAGATAAATTTACATTTTTCAGTTGTGGTTAAAATATATATATTTAATGAACCAAAGTATACGCAGTATGGGGGATTTATTTCAAAGACTAAACTATCAAGGAATAAACCTAAAAATATCAAATTTAATGATTGCTATTTCAAAAAGAAATTCGCTAATTTTTCAAGAAATAATTATCAAGCGAAAAAACAATTAAATAATCAAATAAGGAGTAGCATAAAGTCTAAGATTATTTCTAATTAATTCAATAATAATTGGGTTAACAAGTAAACTACTATCGAGTCAAGGATACCATCCGGGAAAGTTTTTTTTGTAGACAATATAGTTGGACAGCAGAAGTAGGAATAATAGCCATTCATTTTGGGCAAAGACATGACGATACATAAGTATTTAAAACTATAGAGACAATTCCCAAAAATGGAGTAGGAGTAATGGATAGGGGATGTGCTTCAAAAGAATAAAATTAAGATATGTCCTCACACCGAACCCCAATGTTTAATTAGTGCAGATACCAGCACCTCAAAGTTAGCTGACAAACAAAGAAAAAAGCCACAAAGAAGGTAAAAATAAAATTAGTTATTCTAAAGTATTAAGTATTGTGTTGTACTCGTACTACCTACTCAAAATTTGATTCTACTCTACCGTTATTTGAGATGGCATTATTTTGTATTTAGATCTAGCTCTACCAAAATTAATAGTTATAAAAAAAATATATTAATAAAGTAGTAAATGGAACTAAATAGTCTTAGGGAATTTTTGGTATTTTTACCGAAAAATTTGATTTAAAGCCTCCCCTGTCTATCCGTTGACTTTTCAGATAAAATCTGGTTATTATAAAGTAGGTATTTAAGTACCCAAATTATTATAAGGCAAGAGTTTTGAGTTTTATGAATATCTCCCCATTAAAGCAGACTTAATATTAGTTTTTTTTAAAATAAATCTGTTATTATGTTATTAATTGATTAGTCGCAGGCAGGTAGTCTATTTCCAAATTATAACCACTATTTTATAGTCTTTAAATATTGCTAGGAATTACACGGGTACAATAGATACAGTGTACATTCTGGGGTTGAGTATTTTCAATTATGGCCCCTTTTTTTTCTGAATAGAAACTATCTTTAATACCAGTTATTTTAAGTAGTAATTATAGAAAAAATTATGAAAAATATGGTTTAATTTTATTGAATAAATTAAATGAAAAATCTAATTATTAAACAATAAAAAAATATCTAAATATAGAGAATATTAATTTTAACTATATTGATTACTGTCAATACTTATTTGCTGATTTTTTTTAAGCTAACTATACTATAAAAAAATCAGAAAACTCCAATCTAAAAGATTAGCCATGATGCAATAATCATTATTTCAAAATAGTAACTTTAAGCTTTCTATATTTATGACAAAATGTCAAAAAAAATTGTGACCGAAACAGAAGGATATCTGATTTTGATGACATAATTATTAACAAAAAACTTGCTCCCTGATTGAGAGGGTCGCTTCTCTGAAAGAGGTACTTTTCGGCAGACAATATAGTAGTAATTAATATTAATTAATTTAGGTATAGGAGTAATTAGCTGTGTCTATTTTTATCCTCAAAGATAATAATTATAGATTATTAGTAATGGCATTGATGACCTAGATGCTGAAAAAAACCTGAGGAGAGACTATGTTAAATAAATTATTGAATATAGCTATAAACAAAAAAAATACTATTTACAACTGTATTAATGGATAGTTGGTATTTAAAAAAAAGGTTAATGGCATTGAGAGATAACTTAAGAAAAATTTATTATTTCCATTAAAAATAAATCTAGTACGTTGATGATACTAACAATGTAGAAAAATATAAAAATATTGAATAGTTAAATTGGGTTGAGTCAGATAAAATATCAGGCAAAATAATTAAGATTAAAGGAATTCCTTCGGGAGCAAAAAGTAAAACTCCTTATGAGAAAATTTTTATTCCAACTTCAGGAGAATATATTGCAAGTAATGACTTAAGCCAATCATCACACTTATGCCCTCTGAGTTTGAGTTTCAAATCATATGAAAAATTGAAGATATAAATTGACAAATAAAGCAATTAAATAGTTAAAAAAATTGGTATATTTTTTATTTTACTTTCTCTGTTATGCTCGAAAACAATAATTGATTAGCTTTGATATTTGTACAGCTTTATATCGGTCAATTAAATATAATAAATAATATTTATAATGTTATTAGTTGAAATGAACTTAATTTTTTTATATAAGGTCTTGAATAACGCTCAATATATTCACTTTTGATTCTTTTTTGTTTGTAATTATCAACCATTTTTATCATATTTTTAACTGTTTTAAAAGTTGTTTATAATAAATAAATAATTATTCTAGGGTAGGGGGTGTATTTCTCGCGCCTTACCCTCATCAATTCTCAATAAACATTTTTTAATGTTGAAGCATTTTTCAGTTACCGATAGCAAAATTAATGCTCTATATAGCTTTCAGCTAGCTTTTCATTCCCTAAGGATAAAAATAATCAAAACTGAATAGTATATAGCAATTCTAAATTAGGTTGTAAAAATTCAAAAACTAGACTAGAAATAAATTCCAAAACTCTTGCCTATTAAGCCAATTTATATTGACAAAAAGTGGCAATATTCTGCAGAATGTAAAAATAGGATTGCTATATTTATGACAATAAATTAGCTCAAATTGATGTTACTCATAAATTATAATTTTCTTTTAATTTTACGACAAATCTCTTATAGGCTTTTTAACCTGTCTAAAGTGTACAATTTTTTTTAATTTTAAGGCATAGGAAACATAAAAAATATCATATCCATTAGTATGAGATATGAGGTATACTTAGAAAGGATAACTTGATTAAAAGCTACTCCACGAAGTAAACATTAGTAAGTCTATATTCAGTCCAAATTTAACTACTGGGTGAATAACTAATCTAAATATTATGTGTTCTTAAAATAGACAGGAAACCTAAAATTTTAGCTATCTCCCCTAGGTGATAGAAAAGTGTTTGAATTCAAGCAAAACTGCACTATTAAGAGTATCTAACACGTACAGTAATGTCGCCATTGAATTAATGGTAATACTAAAATCTATTTATACTTAGCCAGGACTACAAGCAACAAGAGGGCTTTTTATAATCTATATCTACCAGCCATGGAACTAGATTTATCTATACAAAATTACACTACTGTATCCCGTCGAATCAAAAAAAATGGACATACTAATGTCAGTAGTACCATTGGGAGCAAAGCAATACACCTGTTAGTAGACTCTACGGTAGTCAAAGTCTATGGTGGGGGAAAGTGGAAAATTAGGCAGCATGGTCTAGGTAAGGGCAAGTTATATCTAGGTGTCAATTAAGCAACAGGAGAGATGGAAACAGTAGCTGTAATAACCTAAGCAGTGATGTCGCTATGACTACTCCTTTCCTGCTAGAAGATTACCAATTATGTAGTATAAATGTTATAAAGGCCAATTAGAGCAGCAAAACGATAAAACCTTTATCCATATAGAATGGTTCAATTTAGCGATCGCGATCTTAAACACTGAATTACAGCAAAAACTATAATACAAACCCCCAAAAAGAATATTTACCAAAACAATTATTGGTAGTTATGTACACTTTAATCTAGCTAAGCTAAAGTACAAATATGATGCCAATTTTTTTTAGACTTAAAAAAAATGTTTTTTGCTGTTCTTGGCTGGCATTAGCATAATTTCTATGGGCTTTTTGAGCTGATAAATTTAGTTTCTTTAAAATTTCATATATTCTCGATTATTTTCAGTTTTACTCCCCATCTTAATTCAATAACATTACTAATAATTTTACCAGCTCCATTTGTTTCTATCTACCACATAATCTCTGGGTAATTCTTCCAGTATCATTATTTTTAATTCCTGTTTCTGCTCTATATTTAATCTTGATGATACTTGGTGAGTCATTAGTTCTAGTAAATTCTTTAATCCTCCTTCTAAAAATTTATCTATCCAAGTAGATAAAGTTTGAGAATGACAATTTAATAAATCTGATACTTCTGTTCTAGTTTTTCTTTCATACAAGTATTTAATTGCCAATAATCTTTTCCTTAAATATTCTTGTTGACACCTGTAGTACAATTATGGCCACGATTCTAAATTTAATTAGCGATCGCCTAACCTAAAAGTTTTATTCCCTAAAGATTTAATCATGATTCATCCCTTATTACCTATTATGTAATAACATATATTACATAATAAGTAATTTTCTAACAGAAAGGGAGTAGCATATTTTCAGATTTAGGATTTAATATACTAACTAGAAAAATATAAAAATAGATAAAATTACTCATGCAACTTGTTAACAGTTTACATTTCAATAACCTGCGCGGTGATTTATTGGGTGGTCTGACTGCGGCAATTGTTGCACTACCTCTAGCTTTAGCATTCGGGGTATCTTCCGGTGCTGGAGCAATCACAGGTCTCTACGGTGCCATTTTTGTTGGCTTTTTTGCTGCTCTTTGTGGAGGTACACCCTCACAGATTACCGGTCCGACTGGTCCTATGACCGTACTCATGGCAACGGTTTTTACCACTCTGCTCGCTGATAACCCAGATGCCGGTCTGGAGATGGCATTTACCGTTGTCATGCTCGGCGGAATATTCCAGATACTTTTTGGGGTTCTTCAGCTAGGAAAATATATTGTCCTAATTCCCTACGCTGTAATCTCAGGATTTATGTCCGGAGTCGGTGTAATTATTATCATCATTCAAATCGGCCCGTTTCTCGGTCATCCGGCCTCTGCTAGTGTAGCTCAATCTATCAAGAAAATCCCAGAATTTTTAATTAATCTTAATCCCGCTGCAGTAGGGTTAGGAATTCTCACAATAGTAATTCTTTTATTCACACCACGTAAAGTAACTGCGATTATACCGTCTCCATTGTTAGCATTATTAACTGGAACTTTGATTTCGGTATTCTTCTTGTCAGACAGTAATCTTATACTTATTGGAGAAATCCCTACTGGTTTGCCCAAGCTACACTTACCAGTATTTACCTTCAATCAACTACAAAATATGCTTGTGGATGGTTTGGTACTAGGAACCCTAGGGTCTATTGACTCCCTACTCACCTCTCTGGTTGCTGATAACATTACCCGAAGCAATCATGACTCCGATCACGAATTAATTGGTCAAGGAATTGGAAATATAATGTCTGGATTATTTGGTGGACTACCAGGAGCGGGAGCAACAATGCGGACTGTTGTTAACGTTCATGCTGGTGGAAAAACTCCCTTATCGGGTATTGTCCATTCTATTATTCTATTACTTATCCTTTTGTGGGCTGGAAAGTTGACTGAAGCAATTCCTCAAGCTATCCTCGCAGGTATCTTACTCAAAGTCGGAGTTGATATTATTGACTGGGGATTTCTCAAACGAGCACATAATTTATCACTCAAAGCTGCTGGCATTATGTACAGCGTATTGATACTGACTGTATTCGTTAATCTAGTTACTGCAGTCGCAGTTGGTATATTTATTGCAAATCTCTTGACTGTCAAACGTCTTAGTGATATGCAAATTAATGATATTAAGGCTATAGTTGAACCGAATGATGAAATTCCTTTACGGGATCAAGAAAAACAACTACTTAAGGAATGTCGGGGTCATCTTCTTCTATTACATCTTGGTGGACCAATGAGTTTTGGGGCTGCCAAGGCTCTCTCTAGACACATGGGGATGGTACAACAGTATGATGTTCTTATTCTTGACCTCAGCGATGTTTCCTACCTTGGAATTACTATGTCCCTTGCTCTTGAAAATATGGTTACAGAAGCAAGTCGAAAACATCGTGAGGTGTTTATTGTAGGTGCATCTGGTGGAGTTAAAACTAGACTGGGAAAGTTAAAGATATGGAACTTTGTACCTCGACAGAACCTAGTAGGAACACGCATCAAGGCTTTGCAACAGACACTTAACCTCCTGGTTGAACGAAAAATTTAATACCTAGAGGTTGTTTGTCAACAATTATCAAATTTTTTTAGATCAAATCCGCTAATACTCAACTTGCAAGCGGATTTGGTATTACTTATTTGATAATATTATCAATCCCAGATTGAATACCCTTAGCTCCGTTCTGAATAGGATCATTAATATTAACATCAGAAGTAACTAAGGCCACAGCTTTAACCAATGCTTGCTTGCGATCCATCAACATATTTTCTGAAGGTACAATATTTAAAACTCCTAATTTTTCTAATCGGAGTTTGACACTTCCTGCAGCACCAACTAGGAATACATTACGACCTGTATCAATAGTTTCCTGAATTACATTTTCTATTGCTAGAGCTGAAGTTACACCCATGTGAGGTACTTCGCTCAAGTCTACAATCAAAACTTCATAATTATTTAAATGTGTGTGCTGTCGAGAGATGGCTTTAGAAATACCAAATATCATGGGACCACTTAAATGAAACAGTAAAATTCGACCTTCAGCACGATCTAGTAATTCTTTTTCATCATTGTCTAAAATGATCGCATCATCAGCATCAGTAATAGCTTTAACATCTTCAGATTTTAGCTGAGTCAGGCGATCAATAGTCAAAACATTAGCGATAAATACCCCAATACCTACAGCAGTAATCAAGTCAACAAATACAGTTAAACCAATAACAGCGTACATAATGATCGCCGACTTCCAGGAAATGCGATGAGCACGCTTGAGGAATCCCCAGTCAATAATCTTAATGCCTACCTGGAAGGCAATACCTGCCAAAACAGCCATTGGGATTTGTGCTGTTAAACTGGCAGCTCCCAAAACTACAACCATTAAAATGACAGCACGGGTGATACTAGATAGAGCAGTGCGAGCTCCTGTATTAATATTGACTACAGTACCCATAGTCGCACCAGCACCTGGAATACCGCCAAATAAACCAGAAGCTAGGTTCCCTAAACCTTGACCAATTAATTCTTTATCAGAGTCGTGTTGAGTACGAGTTAAACTGTCAGCTACCACAGAAGTAAGAAGAGCATCAATACAACCCAGCATTGCTAATACTATAGCATCAACTACCATTAACTGTAACTGACCGGCAGTAAAGTAAGGTAGTTGTAAGCTAGGAAGACCACTAGGAATTTCACCAATACGACGAATATCAATATCTGAGAAAAATACAATAGAAATTATTGTTCCTATTACTAATGCTACCAATGGTGCTGGAAAAATTTTCTTGAGTTTAGTTGGCATAGAAAACAGGATAACTACTGTAAGAACTGCTAAACCTGTTTCTATGGGATTAATATTATTTAGAAGTTGAGGAAGATTCTCAATAGTAGCAATTACACCGCCCTTGGGACTAGCTTGTCCGAGAAAAGGACCTATTTGCAGGATAATTAGGATAAGACCAATGCCTGACATGAAACCAGATATAACATTATAAGGCATCATGGTAATATATTTACCCAGCTTTAAGAAACCAAAACTGATTTGGAATAAACCAGCTAGCATTACCACTGTAAATGCCATTGTCATGCCGTTTTCTGGGTTAGTAGCAGTTAAGTTCGCAATCACTGCAGTCATTACCACCGTCATTGGTCCAGTAGGTTCAGAAATTAGAGTAGGAGTACCACCAAACAGTGCTGCAAACAAACCCACTAATACAGAACCATATAAGCCAGCAGCAGGACCTGCACCTGAAGCAACACCGAAGGCAAGTGCCATTGGAAGAGCAATCACGGCAGCAGTTAAGCCACCGAAAATGTCGCCCTGAAGGTTTCTGAAATGTATTTTATTGAAAACTTGCGTAGCCATAGCTTGATTTGATGAATAAGTTCAAGTAATTTGTTTATTGAATTTAGTCGATATTATTCATATATAACATTGACTATCATATATGGCACGATTGTTATAAAAATTGATAGTAAATGCAATACTTAAGAGTTTGCAATTACTTATATCAATATTAATATTTTCTTTATTTTTCTTATTACAGGAGGAAAAGTCCTTGATTCAGGCAACTTTATATTAGTTAAGAGTGTTCCAGACAGTGGCTTGTCACGGCAGCCTTAGTAAAACTACTGAAGAGTTTTTATTACTTAACCCACTGTCTCTGCTCAAGTCAAGCAATTCGAGCAAATTGATAAGCAATTGTACTTAATAAGCGTTGGTAGAGAATTATTAGCCACTTGTCAAGAAATCTTTGAACAGCTCGATCGCTTTGAGATAATAGTTGCTGATATTAACAGTACAAGACAAGGACCTAAGTACAGGACAAAAATTTTAACATCCTAGAAAATCATCTATTTGGCTAGATATCTTGAAGAATATATATACGCCAAAACTCTAGACTAGACAATAGGGAAAAAACTTTGAGCTTTACCCCCATATTTTTTGATGAGTAGAGGACAATACTCATCTAACCAAACATATACGTGATATGCCCAACACAGTGCTAAAGTTAATAAAAATATCGTTTTAGTTAGACATTTTGGTTCAGTTATGTGACTTGACTTAAGGTCAAAACCTCTACTTTGAAGGCAACCAAACAACGTTTCAATCTTCCAGCAACAACCATAATCGTGAATCGCACTTTCCCCGGGGCGATATAGCTGCCGTCACCATTCTCTGCCAACGCTAACTAGTATCAATAGTTCTTGTGATTCAAATTTTAAGGCTGATACATATATTCAGATTCCCCAAACGTTCTGGCATTTGAGGAAACTTCTGACTTCAACAACGGCTAAACTCCTAAAAATCACCCTTAAAGGTAAATATCGGCCTCTATCACCAATTAAGTCTGTGTGACCAATGCTGATGGGAAACCCCCAATTAAACGAAAGATATTTAAATCATTGTTTACCTAGAAATTCTATACCTACTGTTAAGTATGCTACTCACCCCTTACCTAATAGGAAAGCAAATTTCTCCTATTCGTTCAGTAGTTTGGGAATTTCCTTTTTTCGGCAAAATCTCCCAAATTATGATAATTGCCAAACCGTGATCAGCAATTCCTAACAGGAGAATGTTGTATGTATGTTTTCCAAGCTGCCATTGAGTTCGGTAATTACTCAAAACCCACTTTTGTAAGTAGTTCATAATGGCAATCACAGTCTAGACGAATTCTCTGGTATCTATGTCAAAATGAGGAAAAAACCTGTGTAAGTGCTTGTAATGAGAACTTATCTTTGGTAGAACCAAAACGATTAACTGTTACCCTTCATTTTACAGTTGCTGTTGGTGTTGGAGCATCCCCAATTGCCATTCCATAATAACCAGATGCCTTTATCCGCTTGAGCTATATTGACTTAAAGCCATATCAGTTATAGAACTCAGACGATAGAGGAGACTGCATCTTGGGATACTTTTATGTCCCTGGTTGCTACCACTCGTAAGCTAGGATTAAGCTTTTTTGAAGATGTACACGATCGCATTTCTCAGACTATAGAATATTCCTGCTGTGGCAACTATTATTTATGTTCGCGGAGGGTGGCGTTAGCCGTATCACTTCCTTTAGATAAGACTTCAAATTCTTGAGTATTACCCTTGACTATTTCAACTGCTGCTGAAATCAAATCTGTGATCGCCATAGCAAACTTCGCTCATCTATAACTAGACTCAGCCCCAACTCATTTACAGTAAATTCTTGATGTCTTGCTTCTTGGACTCTTGTCTCTCGCCCTAGAGTATGATTGATTTCTTCCTAAACACCATATCCGTGCCATTTACAAAATTTTGTTGATACAGTTTGCCAAGGTGGTAGCTTCTACAGCAAAGAACGCCAATAAAAACTAGAGTAAAGGATATAGAATATACTATTTACTACTTCTGTGAGATTAGCATTTAGTTTTAGCCCTGGTTGAGAGGTGTTTCAGTAGCATAGGTTCGAGTAGTTCCCACTGGCGAGCCCTTAGAGCTCTGTCTAAAAATTTTCACATTTTCACGACATTTATTTGACAGTGATCATTATTTTTTATTTTCCTACCTTCAATACTTTTTTATGGCTATCTTGAGCTTTTTTTTACAAATAGTCTCTAACATACAGCAGATTTCGGGCAAATGATGTACAAAGTAAATAGTGAAAATCATTTAGTACGCTAGGCAATGTGCTCGCGTAGCTGTACCTTATAACAACGGAAAGCTGTATCTACTTTGCTTTGAGCCATTTTTAGCAATAGGTATGTATTTCCCTTACCCCTAAAAATTGCTTAACATTTTCACCCTTGAAACATATCAAAATACTAAGAAGAAGATTAATAGCTAATATTTGTGAGATTAAAAACCCAGTTTCCAGAAGAAACCGGGTTGTAATAAATTAATTATTTAGGGAACAAGTTATCATCAAAAAAGAGAGCTAATTCTCCTTTTTCGGATTCACAATATACTCAGATGAAATCTTTTCTACCTGCCCTAATTTTACCAACGCTTGATAAAAAACTGCTGCAACTTCAGCACGAGTAGCAGGTTGATTTGGATTCAGCATTTTTACATCTGGATGGCTCACTACTAATTCAGCAGCAGTTGCAGCAGCTACTTTTTCTTTAGCCCAATCAGGTATTTCTGTTGTGTCTTTGTAAACACTTAAAACACTATCAGGATCAGATGGAATTTCTAGACTTAAGCCACTAGCTAAAGAAACTAACACCTGCAACCTTGATACTTTTTCTTCTGGGCGAAAAACATCCCCTGGATACCCACTTAAAAAACCAGATTTAGTAGATGTTTGAATTTCACTTTGAGCTGTTGAATCTCCTTTGATATCTTTATATACAACAGATTTTTTAGCTGATTTTTCCTCAAATACTTTGGCAATTTGAGCAGCAAATTCAGCTCGTGTTACAGGTTTGTCTGGCTCAAACTGATCATTATTAATCTGAGCAATAAAATCCTGTTCTACCAAAGATTGAATAAAACTACTTGCCCAAAAACTATTAGGAACATCAGAAAATTTAACCGTGCTACTAGAAGATATATCAGGAGAGGGTAATGCTGTTGAAGGCAAAGAAGTTTCCTTTTCTTGGGGTAACTCTGTTGTTGGAGTAGGAATAGAAGGTGCTACAGGTAGAGGAGCAGTTGTTATTAGATCATCTGTAACTTCCGATGATATAGTAGGTGGAGATTTAGATAATATCTTTCCACTGTCTAATATTCCCAAATTATCAGCAACTGGCGGAGCAGCTTTTTGATTAATTTTTTTTAGCACTTCAAACAATTTAGGTATTGTCTTCGTCTCAGTCTTGACTTGATCTAAACTCTGAAGATTTGGTTCATCATCCTCAACAGGATCAGTCATAGAAGTCAAAGTATCCAGACTTGTTCCTAATTCTTCAGGATTTTGAGAGCTCTCTTCAAAATTTGATCCTGACTTACCAGTCGAAGTCTTAAGTTGAGGTATGTCTAAGCTAAATATTGACTTCCCAGAAGCAATATTGGAACTACCAAAACTTTCAGATAGAGGTGTAGAAAGCATGGGTTTAGAAAGTAGATTAAATCCATTCTTTTCTCCAGTCGTTGCCCAGAAAAATATGCTGCCAAAAGTCCCTAAAGCTACAAATATTGCAATCCACTCATCAGGTTTTACTGGCCTTAGCTGTGATGGTAGTTTTGTCGGTGTATCTGTCATGGTTACTCTATTTATATAGCGCTACATCTAGATTAAACTAAATATTAGGAATTAAAAAGTTGAGTATCACAAAAATCAAATAAAATGACTACTAAACCATTAATTATTGCTCATCGCGGTGCATCTGGCTTGGTAAAATTTGAAAATACTTTAGCATCTTTTGCTAAAGCTATTGAGTTAGGTGTTTCAATGGTAGAGTTTGATGTTAGAAAAACTCAGGATAATTTATTGGTTGCCTTTCATGATGAATCAATTGATGGGATAAAACTTAGGGATTTGACTTATCAACAACTTTTAAATATTTCACAGAAAAAAGGTTTTGATGTGCCATTAGTAGAAGATGTACTTAAGCTGTGTCAGAGGAAAATTAAACTTGATATTGAATTGAAAGAAGCCGGATATGAATTGGAGATAGTTAATTTAGTTAAAAAATATTTAGATTATCAAGATTATGTCATTAAATCTTTTATTGATACTGCGATTATCACCCTTAAAAAAACTGATAACAAAATTACAACTGGTCTATTACTAGGACTGGGGAATCCCCAAAATTTCATCCTTACTCGATTATCAGAAATTTTTCCAGAATTTCGTTTACTTCTAACTAAAGCTGATTTTGTTTCTCCTAATTATCAATTAATAAAATTAGGTTTTGTGTGGCGGATGAAAATTCTTAATAAGAATATCTATGTTTGGACGATTAATGATGAAAAATTAATGTCTAAAATTATTAAGAAAGGAATATTTGCATTAATTACAGACAGGCCAGATTTAGCTTTGAAGTTATTTGATAGTAATTAATATTTAGCTATTATTTTTTAATTTTTCCTATTCTTGGCTTTCGGACAGTTCATCAATTAGTTAGATATAAATTAAACACCAAATTAAAATTCCTACATCTAAAGCATATAAAACATGACATTGATCCTAAAGAAAACTTTCAAAAAAAACTGCGTCCGCCAGGTCCTAGAGAAAATTAATGTAATTAATCAACATAGGGTGAAAGAAAAATCGGGACTGAAATAGCCAATTCCCTATTGGTGTCTTGACGTTACTAGAATTGGATGAGAATCTATAATAGTTAAAACCATTACTAGTTGTGGAGTTAAGCAAATGGGCCTCTATTACCTTATAGTGGGACTAACACAGGTAAAATGGTGCATTAGAATCCCCCGCTAAAAGCTACTTTTACCTAGAAAGAGCGATCGCTCTTTCATAGACAGTCAAAAATAGGCGAACGCTCTTTCATAGACAGTCAAAAACAGGCGATATAGCTACCTTATGTGCTTCGTCAAAACTATTCAATAGAGACTCTAAAATAGGGATCTAGACACTCCATAGCTAAAATGCTCTATTAAATATGGGCAGCAATGGATAATAATACTATGGGAGAGGTTGGCATGAGCAAGTAATTCTGACGGTAAAACAGAAGGATAATCTAGAAAGAATCCCTAGAAATGGCCATGCACCAGCTAAAAAAAATTCTACACCCTCGAATTTTGCTAATGTGTTACAAAGCAAAAAAGACCACGAGCATCTTGACAGATGAAGAAATAGTAGAAACTTTAAATGTATATAGAAACAAAGTGATACAGGTTTGCTAAAGATTCCTCAGCAAAGGATAAAAACCTGCTCTTAATTGATACCCTCGAAGCACTCCACCCACACCCCCGAAAGTAGATGGGACAACTCAAGCACAAATTATTGCTTCAGGAGGCTCTGACCTACCCCAAGGCAGAGCCTACTGAAGCATCAGATTATTAACTTCAGAACTCCAACAGGGACAAATTGTCACCGAAATTTCTCGTGAAACTGTAAGATATACTTTAAAAAAAGACAATTATGGCCTTGGAAAACTCAGAGGTTTTGTATCCCCGAAAGAGATTTGGCAAGATTTGTATCTCAAATGGAAGTAATCTTAGACCTTTACTTTAATTAACAACCATAATCAACCTTTCATTAGGGTTTACTGAAAAAGTCTGAAAACGGTTGATTTTTATTCAAATAAAAAATTGATGATCATCAAAAATTATCATCATTTATTCAAAAAAAAGTTGAAGTTATTAAAAATACCCAGACAAAAAAACTATAAAAAAAGATACAAAGCCCCTTTTAACAGGGTATAAAGGTTGATTACTAAGAAAGTAAAAAAAGTAATTGCGATTGCAGTTGTGGAAGTTTTATAAAGTTTAATAATTACTTTTTATAACTAAATCCTCTTTTGCATCCGGCCAAATTTACCTTCAATATGGTGACCTAATCTTTCATCGCTCCTGAGCTTATTTTTTCTGTTATTTATCAATATTTTTGGACGGTATTCCCTCATAAACCAATGATTATAATACCTTTTTCTTTACATAATTTTTGCTTTTCTAATGTTAGGTAAATTTGGTCTGTATAAACTAACTATTGGTAATAACCTATCTAGTTTTTCTACTATTCAACACATAATTTTTGGTTTTCTAATGTTAGGTAAATTTGTTCTACATGAACTAATTGTTGGTAATCAACTATGTAGTTTTTCCTATTCAACTTGAGCTTTTAAATATTGAGATTTGTTATATTCAACCTAAATTATTCTATGTAAAAATATATATCCATCTATACAAATTGCAGATATTTTAGCTCCAAATTCTGTGTTTTTTACCCTTTTTACTCTTAGTATTGTACGGACATAAGATTGATTTAAAATTATTATTATCTCATCTATTCGTTGTTTTTTGTTATCCCACATCAATTATTGTTAATGCTAAATTTCACGGAAATTCAACAATGTTTTATATTATCTAGTACTCAAATTTTCATGACGGGCACCATTCTCAATTAACAGCTTTTTGAGTGCTTAAGTGTTTACTTACATATTTCAGTTGTTTTTTGATGGCTTTCCTCATTAGACATCTCCAAAATAAAAATTAAGGTATAATTGTCATGAAAAATTTGTAAAAACTATATACTAATGACTCAGATATTAGAATATATTAATAACCACCCAAAAGAAATAAAAAGAGTTATTGGGATTACCAATGAGCAATTTAAAAAAATATTAGGAAATGCTCAAAGACTTGCATTAAAAAAAAGACAGGCGATCGCTAGTCAAGAAAAAAGACTATAGTCAGAAAAAAAAGCTTAAAACTCGAGGAAGAAATCATCTTAACTTTATACTATTTACGCCATTTCCCCACATTCCAAA
>LIN_NODE_1348_length_4561_cov_17.515979
TCTTTCCTTTTTTCCTTAAACTTCAGAAAATTTGAGTAGAGTTATCCATATTTATCAAACTTTTAGCAGAAAACCGAAACCATAATTTAAATTTGAAGACCTCAAAAGTTTCCCATTATAATCACCTAATCATCACCTACTTATTTAACTGAAAAAATATCATGCGTTGCCTAAACTGCTATACCGATGGTATCCCACTTGAGACAGAAATATGTTCCAACTGTGGCGCATACCTACCATCACTGACCCGAGACCTTCTCAAACCAGGAACTCAACTTCGAGCCCAGACCTATCGAATAGACTACCCCTTAGGTCGAGGAGGGTTCGGCGTTACCTATTGAGGACACCACACATTATTAGAACAAATAGTCGCCATCAAAGAATACTATCCCCAAAACTACCCCCTGCGACACCCCACCACTGGCGGCTTCACCATTCCCACAAACCAACAGGAAATATTTCAACGGGGTTTACAAAGATTTCTCCGAGAAGGGAAAATATTAGCCCAACTAAATCATCTTCACGTGGTGGGGGTAACTGACTTATTTAAGGAAAATGAAACAGCTTACATGGTGATGGAGCTAGTTACAGGAAAAAGTCTCAGAAAAGAATTAGACTCTCAACCCCAGAAAAAATTTCCTCCTCAAAAAGTCAAAAAAATAATTACTGACCTCGTATCAGCATTATCCGCAGTACATAAAAAAGGAATATTTCACCTGGATATAAAACCCGATAATATTTTGCTAACTCCAGAAGGGCGGTTAGTATTAATTGACTTTGGCTCAGCACAACAAACCTTTGGTACTTCCATGGCTACTTCCAGCACTCGGACTTTTACTGAAGGTTATGTAGCTCCGGAAGTTCTCGCCGGGGGAGAAGTAGGAGTAGAAAGCGATATTTTTGAAGTCGGAATGATGGTTTATGAAATGTTGAGTGGGCAGTTACCTCCTAATGCTTTGGAACGTTTATTATTAAAAGCAAAAGGAAAAAGTTGGGAACCAGAAGGTTTAGAGTCATCTTGGCAAAAGCTGATAATGTCGGCTTTGGTTTTGGAAAAGGAAGGTCGCCCTGGAAATGTTGAAAAGTGGTGGGAGATAAATTTTCAGGAAAAATCAACTGACAGGACTCAGGAGTCAAAATTGAAAATATGGGAATTTATACAGAGAAAGAAAGATGTAAATTCTCCACCCCGACAAAAATTTAGTTTTGAGGTAATAAAGGTTAATTCCCGGGGTAAAGAAATTGACCGTCGTTCCTACGAAGCAGAATTTTTCGCAGAAAATTTAGGTAGGGGAGGGGGGTAGTCTTGGAAATGGTTTATATTCCTGGGGGAAGTTTTCTCATGGGGTCGCCGGAAAATGAGGCGGAAAGATACTCAATAAACTCTGATGAAGGTCCCCAACATCAAGTAAATCTCCAGCCTTTTTATATGAGCAAATATTCTATTACTCAAGACCAGTACCAAGCATGGGAAATAATCCTTCTTACTTTAAAGGAGGAAAACGCCCAGTAGAAAAAGTGAGCTGGCACGACGCTACAAAGTTTTGTCAGAAGCTATCATCAAAAACTGGGAAAATTTACACACTACCTAGTGAGAGTCAATGGAAATATGCTTGTCGCGCCGGGACTACTGCTCCTTTTTATTTTGGAGAAACTATAACGCCTGGGTTAGTTAACTACAGTGGTAACTATCCTTACGCCAATGCTCCTAAAGGAAAATATCGAGGAGAAACAACAGATATAGGAAGTTTTCCTCCTAATGCTTTTGGTTTATATGATATGCACGGCAATGTTTGGGAATGGTGTCTAGATACTTGCCACGATAATTATAATGGAGCACCTACTGATGGAAGTTCTTGGGAAAGTGGGGGTGATAGTAATGACAGGTTGCTCCGTGGCGGTTGCTGGATCCACAATTCTAGATTTTGCCGGAGTGCCTGGCGCAACTATCTCTATGCCGACTACCTCTCCAACGATAGGGGTTTTCGAGTCATCTCCTCTTCCCCGGTGGTTTCTGGCTTTCATTCCTAGTATTCTTCCACTTTTTACTTTTCCCCTTTCCCCCTTTTTCCTTCTTTCCTTTTTCCTCTTTTGAGTCCCGCTTTAGCCGGCCGAAATTTTTTTTCAAATTTAGGGTTGTTATGGCTTAGGCCATAGATAAGAAAGCCAAGGTCCCAAAATTTGAAGTAGGTTGGGCCTCAGAACGAAACCCAACATTCTCCCAATGGCAATAACGGCCTTATACCAAGGACTTATCTTGATACTGAAATATGAAATACTGAAATTATTAGGGGGTAAAAGTTTTAAAAGTTGAAAGTTTTAATCCATGACTTTTGATTTTGGTAAGGGGGGGTTGACTTCTAAAAACCGTGAAAAAAAAAGATTAATTTCATGGGAAAGAAACTGAAAAACAGTTAGCTTTAGGTTTTCTATTGACTCTTTTTGCACTTCCCCGAAATAGTATAAAAATTTAATCGCTATAGAATGAACGAATTATCAATTATCCAAAAAACTTACGACTTAATCATTTGGTATGTACCAATAATTAACAGACTACCTAAAACTCACAAATTTCAAATTGGCGATCGCTTAGTCAACAACTTATATAATTTTCTAGAACTACTAATTATTGCCAAATATGCCTCAGAAAAACTCAACATACTAGAATCTCTAAACCCCAAACTAGACATAGTTCGTTATCAAAACAGAATTATTTTAGACTTCCAAATAATCAACAATAAACGCTACGAATATATCAGCCAAATAATCACAGAAATAGGCAAATAATTAGGAATTTGGATTAAACAACAAAAACCGAAAAATCCTTAAACCATCAAACATGAAAAGACAGAAAAACTTATATCCCCAAATTACATGTTTTGACAACCTCCTCCTCGCAGCAAAAAAATCCCAGAAAGGAAAAAAATATAAACAGAATTTTCTGAAATTTAACTACAACTTAGAATTCATAATTACTACAACTAAAAACAGAATTATAAACTAAAACCTATCAACCAGGAAAATATAACACCTTGAAAATTATCGAAAGAAAACCCAGAATAATTTCCGCAGCTCCCTACCGAGACCGAATCATCCATCACGCCTTATGTAATATTATTATTCCCATCTTTGAAAAAACATTTATCTACGATACTTATGCCAATAGAATCAATTTTGGTACTCATAAAGCCCTAAGTCGCTTCACCAAATTTTCCTGTTCCAGCTGTTACGTTTTACAATGCGACATAGTTAAATATTTTCCCAGCATCGACCATCAAATTCTCAAAGAAATTATTCGTCGCCAAATCAAATGTCAAGATACTCTCTGGTTAATTGAAAAAATTATTGATGGAAGTAACCAACAAATTCCGGTATTAACTAAATTTCCCGGAGACGACTTACTCTCTTCAATAAATAGGAGAAAAGGTTTACCCCTAGGAAATTTAACTAGCCAATTTTTCGCCAACTTATACCTCAATAATTTCGATCATTTCATCAAAGAAGAACTGAAAGTCAAAAAATATCTACGTTATGTCGATGACTTTGCTTTATTCTCAGACGACAAAAAATTTCTAGTTATTGCCAGACAAAAAATTGAAACATATCTAGCCAACCTCTGCCTCAAGATTCATCCTATTAAAAGCCAATTATTTCAAACAAAAAAAGGAGCTAACTTTGTTGGTTTCCTAGTATTGCCAAACCGCATTAGAATACGTTCAGAAAATTTAAGAGCTGCCAGAAAAAAAATTCGACAATTACACGCACATTATCGACAAGGAAACATAGAATCTAGCCACATCCAAAAATCTCTACAAAGTTGGTTTGCTCATTTAGACCATGGCAATACCTGGCGCTTGAAACAAAAAATACTAACTTTTCTCAATACTATGGGAGAATAATTACGGGACTGACAAACCAAAGCTCCGTGGCGGTAGCTGGAACCACAATTCTAGACATTGCCGGAGTGCCAGGGGCAACTATAAAAATGCCGACAACCTCAACAACAATAGGGGTTTTCGAGTCATCTCGTCTTCCCCGGTGGTTTCTGGCTTTCATTCCTAGTATTCTTCATTGCCTGAGTTGGTAAATGGGAATTTATCAAGAGTGTGGAAGAGTCCAGTCAGTTCCTGAGTTTTTAATCAAGCTTCCGAAAATCAACCAGAGTTAGACAGCTGAGTGGGTTTGCCGAAAGGTTGTCTGATTCTTTTCAATTCCTGGAAGAATGATAAAAGCAGTAGTTGCTTTTGCTCCTATCAACACTCATTGAACTAGGGTATATTTTTATCCTTTATCCTCATTCTCGGGAGCTCCAAAAAACTGTCGCCGACCCAAAAATCAGGGTTGCATGCTGAAGAAAATTTTGGTATTATCATGTTAGTAGGTGTAGCTCGCCCATACACTAGACTTTTTATTCAACATAAAACCACTGCTAAAAATCAAAACCGCCAAAACCACCAGAGAAAAATTAGTCATTTTCAGCAAATAAGAATCAGAGAAAAAAAGAAACCGGCAGAATAATAGACTGGTAAATGGGAATTTATCAAGAGTGTGGAAGAATCCA
>LIN_NODE_136_length_53310_cov_16.819623
```
