## Supplemental File S4 for "Alphaproteobacteria facilitate *Trichodesmium* community trimethylamine utilization" (part 2 of 8)

```
AAAACTTTTTCAGTATGAAATTTTGCCGCAACCTACTTAGGATTGCTATATAGATATATGGTATAAAAGATTCAACTTTAAAAAATGTGTAATTAATTTTGTTGATCTGTTTTCTAATATATAGATATATAGTATAAAAGATTTAACTTTAAAAAATGTGTAATTAATTTTGTTGATCTGTTTTCTAATATATAGATATATAGTATAAAAGATTTAACTTTAAAAAATGTGTAATTAATTTTGTTGACCTATTTACAAAGCTATAAATTTTGATTTGTATCAATAATCTCTAAAGATATTTTTAGTAACTAAACTATTCGATAAACAACTTAATTGCAGCTATCTAATAAACATAGAATTATCCTACTATTTATTGCGGCTAAAAAAAATCTAATTTTATCCTAATTACCTACAGCTATATCTCATAAATTTTATGGAACCACCAATTGAAAGAATACGACTTTCTCAAGTAGCTAAAGAACAGTTAACTAAGCTTAAACGTAATACTAAAATTGACCAGTGGAATATCCTTTGCCGTTGGGCATTCTGTTGTTCTTTGGCAGAATTAAGCATTCCCTCTCCAGTGCCAATTCCTGCTGATAGCAATTTAGAATTAACATGGAGAATTTTTGGAGGGAAATTTGCTGATATTCTTTTAGTAGCTCTTAAGCAACGTTGCCATAATGATGGAATAGGTATAGATCAAGAAACCCTAGCTAGTCAATTTCGTCTACACTTACATCGAGGTATTGGATATTTAGCTGGTGATCCAAACATCAAAAATATAGAAAAGTTAATCGTAACTGTTCTTGACTCATAAATTAAATCAAATACAAAGCATTTTATTCAGAATCTGAAGTAGAAAGTTAGGAAAATTGAGCTAAGATTATAATTGCTACCGTCGTCAAAATAAAATTTACTTAATCTCAAGAAAAGTGTGAAAACGATAGGATAAGTATCATTCCTAAATACTCTAAATTATTATGGAATGTTCTTTATTATGGAATGTTCTTTTTGTGGCCATAAGAGAATTCATAAGCATGGAAAGACTCGTAATGTTATCAACGATATTATTGTCCTTAATGCCTACAAACTTTCACCTACAATGCTGACACTTTCTACTACTGGCAAAAAGCTGGACATAAGAAAATTTCCATGGTTCTACAGACTCATGTTGAAGGTAATAGCTTAAGATGAATTAGTCGAACAGTGAATCTGGCCTATAATACAGTAGTCAGTTTGGTGAGGGCAGCCTCTTAAGAAAAACAAATGATTCATAATGGCCGTGTAGAAAATATGAAAACCTCACAGGTTAGCAATAATGAATTTTGGTTATTTGCGCAAAAAAAACAAAAACATTGTCACATGAATGAATTGACAGAAGGTAACTGTTGGAGAGGTATGACTTAAGCCTCATTCAGTCAATTAATTTTTGGGTAAGCGAATAAGTTAACATACTGACCAGTTTATTTAAATTAATTCTCAATACAGAAGGGAAAACTAGCTGTAAACAATGGCATACATATAATTGGGGAGAGTATAAACGAGCCCTAACCCGAGAAACAGAGCACATTATTGATCAAAACAAAACCCAGCATAGGCATGGGGAAATTTGGAAAAGTCTGGCCACATCATAGAGAGAACCATTAGGTTAGCTCACCCTTACTTCAATTAGATTTGGATCCATACTCGTAAAGACAATACAGCAGTATAGAGGTTAGGATGAGCAATTATACCGTGGAGTTGGAATGACTTAACTCATCATCCCAAACCTTGCGCTCTGGACTAACCTCTCAGGAAGCCTTTGAATTAGCAGGAATGATTGAAATTGGTGTAAGTCTTGGAGGAATAATAGTTAGCTAAAAACCAAAATAGACATCTAATTATCTAGCTTGAAAAAGTCTTTCCTTTCCAAAAAATTTGCTAAATAACTTGACAAAATTTAAAAAGTAAAGTTTAATATAATTTTAAAAAAAGTTACTGAGTAAAATTAGTCTATGATGCTTGTTCAATAAGGACTTTACCTCAAAGATTTCATTCGATGAGACAAACAACTCCTAATGCCATGCCTCCTTGCTTTTAAAGATGGTACCGATAGTTTGACAATTCTTGGAAAAATCCACCTCAAAAAATAAGATTCTCTGTCATGGTATAGGTAGATTACTAGGAGATAGTTAAAGGAAAAATATATTCTAAATGGCCAATAAATCCATTGGAGTAGTTTATAACTGGCTACATCATTTAATCCCAGATTCTCCTTGGGAACCTACTAAAATCAATCAACCTCGCCTAGAAAGAATGAATAAACCTTCTCAAACTAAATCGTTTTTTGTGGAGTAGGAACAATACATTGGAGAAATGGGTAAATTAGATCAACATTTAAGTTTTTTGCCAGAGCTCAAAGATGATAAAATTTTTTAGAAAAAACAGGATTAAGGAATAGTATAAATAGACTTTACTCTGACCAGAGCTATAGACTTTTAGACTTTACTCTGACCAGAGCTCATCGTTTAAGAATAGTCTTAATTCATTCTGGATTAAGCAATAATACAAGATTTTTGAAAAAACTTGAAGACTGGGAATTAAAATATGCGCGGAGGCATCACCAAAAATTTAAAAATAGTAGTTAAACAAAAATTATCTCAAGAAATAGAAGCTAGAAGAGATGAAGCCCTCTAAAATTAGACCAATAAAATAATTTTAGCCAGTTATCTTAAGTGTAGAAAAACTAAAAATAGTTTGGGTGAGTAAATTTAAAGGTTGAATTTCACCTCTTCAATATGAATTCTATTTATATAGAAAAAGCAACAGAAATTAATTATTTTATTACCAATATTGAAAGATAAAAAGTGACATCTGAATGGATAGCAAATACCTACTCAAACAGAAACTGGATAGAGGTTTTGTACTGAGAGAGGCTTATGATGGCTGAGATTAAAATAATATCAAGTAAGAAATAAATGGAGACAAGATAGACATCTTATATTAGTATGTAACTGCTTATAATTTTATCACTTAGGATAAGCTAAATGGAGGATAACAAAGGTAATGTAGGAATAAACCTTTGAAGATATTTACTGATGCTGATAAAGTTTTTCGTACAGCTATATCTTTCCGTTTTTTTAATTGGTTAACTAATAATCGTATTCGTTTTTGCCTCTCACAGAAAAAGTTTGGGCTATATTTGAGGTTAAAAGTTGTGTAATTCCCACTATAAAGTACATATTTAGTAACTTGTGTAACAAGAGAATACTCCTGCCCAACTAAGAGCTAAAAGACATCAAAACAAAAGATATGGTTAGTTATAAGTTAAGGTAAATTAAAAAAAAATAGACATTGGTGTTGTTATAGTGAGAAGAGCGAGTAAGGCAAATTCTCCAAACTATCAACCACAATTTTCTTACCATCAAACAGCAAAACAATGCTTACAATTATCCTCAGTCTAATTGATGATGCTTACAGATTTAAATTGTAAGCTTTGATGTGGTTAAATTTGCCACGAATTATTATTGAGACTTAATCAGGGTTTGTTGTTCTTAGTATGTTTAAGAACTAGGAGACCAAAATACTAATCCTAACCAATTTCCCCACCTACTTCCCCCAAATGAGGTCAACTGCTCTTAATATAATTGTTTAAGAGCAAAGGAAAAAAATGCCCTATAGGGCCTTGACCTTGACCAATTTCTAAAGCATACTGTAGAGAACTTGTGACATAATTCTTAGCCATTGTAACTGCGGAAAATAAATCTTGTCCTTGAGCTAAATTGGCAGCGATCGCTGCTGAAAGAGTACAACCAGTACCATGAGTATTATTAGTATCAACTGTAGAAGTTTTCAAAGTTTCAAAAGACTCCCCATCAAACCAAACATCTACTCCTCGTAAATTATGCTTCAGAGCACCTCCCTTAACCAGAACAGTATTAACTCCAAACTTATGAATTTTCTCAGCCGCCAATTTCATATCATTAATATTGTTAATATCTAAACCCGCCAAAATCTGGGCCTCATAAATATTAGGAGTAACAATACTGGCCTTTGGAAGCAAAAAATCCCGTAAAGCAGCCACAGCAGAATTATCAATCAACTGAACACCTGCACGGGATACCATTACCGGGTCTACCACCAATTGTTTTAAACTTAAAGTTTCCAACACCTCAGCCACAACCAAAATAATATCTTGGTTAAGTAACATTCCTGTTTTAGTCGCCTGAACACCTATATCTTGAACAACCGCTTCAATTTGAGCTTTAACCACCTCTGGCAACAAAGCATCAAGCCTATTCACTCCCAAAGTATTCTGAGCAGTAATACAAGTCAAAGCACTTGTACCATGAACACAGTGAAAAGCAAAAGTACGCAAGTCCGCCTGAATGCCTGCTCCACCGCCACTATCGGAACCAGCAATAGTCAAAGCAACAGGAATACTTGATGCCATAAAATCAGCCATAACAATTAATATAATTTATAGAGAGTTAGATATCAAGAAATTTCCTTTGCTTTAATCTTACTTATTAGATGGATTTCGTCGCCTTTGCAGAAAGTCAGGAATATCTAATCCTGGCAACTTTCTTTGTGGTTCTGGTGTAGAATTAGGATTCTGGGTAGGATTTGGTACTGGTCGTCTTGGTTGTACTTTTTCCTGGATAGGTTGAGTTTGTACTTCCCCACTAAAACCAGTAGCTATGACAGTGATTTTAATTTCTCCCTGAAGTTTATCATCAATTACAGCCCCAAAAATAATATTAGCATTAGGATCTACAACTTCATAGATAATTTCAGCAGCAGCATTAACCTCATGTAAAGTTAAATCAGTACCACCAGTAATATTAAATACAACCCCTTTTGCTCCTTCAATGGAAGACTCAAGCAAAGGAGAAGAAATTGCCGCATTTGCTGCTTCCCTTGCCCTAGACTTACCAGACCCCATACCAATTCCCATCAATGCCGAACCAGCATCGGCCATAACTGCTCTAACATCAGCAAAGTCAACATTTACTAATCCAGGTACAGTAATAATATCTGAAATTCCCTGTATACCTTGACGTAAGATATCATCTGCAATTATGAAAGCCTCCTGTACTGGAGTTTGGTCATTAATTACAGATAGCAAACGATTATTGGGGATCACAATTAAAGTATCTACTCTAGTTTGTAGAGCAGTAATTCCTTCATCAGCCTGAGTAATTCGGCGTCGTCCCTCAAAAGTAAAAGGGCGAGTCACAACACCCACCGTCAAAGAACCTGCTTCTTTAGCAATTTCAGCTATAACTGGAGCTGCACCAGTACCTGTACCACCTCCCATTCCAGCAGTAATAAATACTAGATCTGGATGGTCTAAAGCATTAGCTATTTCATCTCTAGATTCTTCAGCAGCTTTTTGACCAATAGCGGGATTACCCCCTGCCCCCAAACCTCTTGTGAGCTTTTGTCCAAGTTGTAAGCGTTTAGGAGCGCGTGAGAGAGTTAATGCTTGGGCATCTGTATTAACCGTCCAAAATTCTATACCAGATACCTCACTAGCAATCATTCGGTTAACAGCATTGCCGCCACCTCCTCCTACGCCAATTACTTTAATTTTTGCCGTATTACTTGGCACAATATCATCACTCCTGGATTCTTCCTTTATTATACCTTTGGGGTCATAATTTTGTTCTCCATAAAATCCTGAGCTATTACGAAATGGGTTAGATACATTGTTTGGCAATGGAAAATTTCCTTGTCCTTGATATTGGGGACTTTCATAGTATTTGACCCCTTGTTTATTATTAACTATCATTATTGGAGATGGTAGATATACAGTTTTTTCTCTCAGTCGGTTTATAGTTTACCAGGATAGCTCTTAACTATAGATTAATGAATCATATTCTAAAATATGTTGTACTATAATCCAAGAATCTGAGTATGTTTATTAATTTTTCTTTGTTCTTAGCTAGCTGAAGGGTATCTTTCGTGAATTTTTATAGATTTAATTTGACTGAATTTTAATTGCTTTAAATTTATTAGGTAACTGAATTAAAGGAGAGTCTGGATTTTTAAGATTGATATAGGCCATTTGGCGAACATCAATTTTATTAGGTAATTCTCGCATCCGGTCTAGGACATTTAATTGTTCACTAAATCTAGAGCTGTATGGTCCGAGATGTACTATTCCTAATTCAGTTGTCAAAATTAAATTTCCTGGATCTTGCCAATTAATCTCAAATACTTTAACAGGGCTACGACTTAAACTTTGGTATAGAGAATGCCAATATTGACGATACTGTCCAGTAAAACCAATTACTTTTAGAGTAGGTAAAGATCCTGTTCTTTCAAGAGCAGAAAAGCTCTCAAGAGGTATCCAGTTTCCATGAGTATCTAACCACCCCATTTTTTGTGAGTTATTAATACCTACCTGATTTTTGAATTGAGTAATTGCAACAGGACGTCTTTCTATAATCTTAATATTTAAACTTGGGGGAAATAAACGACGGCTAATTCTTGCCTTAGCAATTGGACTCTGTGACTCTAAATTCTGAGCTAATATTTGTGTTTTAATTACCCAAAGAGACTGAGGATAATCTAAAGAAATTAGAGACAATATTGCTCGGTCTGAAAGCAATTGATTACCTTCTACGGTTAATTGCTCTTGTTTAGTTATTAGCCAAATTGGTTGAGTAATTGCCCAAAGTAAAGCTGCACCTAAACCACCAACTGCTAGTACTTGCCATACTATAACTAATAACTTTAAACGTCGTTGAAGCCGTAATTTTTGTCTACGACTTACTAAATCTGATTCAGAAACTGATCCAATATTATTAGCCATTTACTTAGAAGATATCTATAAAATAAATATTAAAGGGATACTCAAAGGCTACATTTTTTGGTTCACACCAACCATAGCAGCTTACTATCAAGTTTAACTATTAATTTACCCCTAGCCCACTCTAATAGAATGTTTCATCTAAAATGGTGTGTGGTGAAAGATTTTTAAATACATTTCACAGCTTAAATTTTAGCTGTCAATACTCAGGATACAAGTTTGACACTAAGCTCTAGTGTTGGTCCACTAGAAGAATAAATCGTTTTAGCTATCTCTGTTTACTAAACTATATTAATTTAAACCTCACTGAGAGCTGATGGCTAACAATAGCAAACTCTAAAAAAGTAGTTGTTAAATTCAGTATAAATGTTTCATAACTCCCATCAATTAGAGCTTACTGAAAAAATACTTTGGTAAAGGCACAGAATAGGTAATATTATGTCCAATTGAATCTTTAGACTTTAAATTTAATCTTTGTACTTTATATTAAGTAGCTCGGAATATTTGTTAAATATAGTCTATTTAACTTAAGAATGAAACAAAAAGAGTGTAAGATTGAACAGAGAAGATATGGGAGTATAAATCATAGCTTATAGTTTAGATTTAAGACAAAAAGTAATAGTAATAATAGAACATAGCGGTAGAGTCACCAAAGCGACGTAAGTGTTTGGAATAGGAATAGCGTCAATGTACAGATGGCTTGAGAGAAAGGAGCTGTCAGCAACAAAGGTAAAATATATCTAGCATTCGCTAGATATAAGAGAATTGTCAATAAATTGACAAGAAAATCCAGAAACTAGATTAAAACAGAAAGCTGAAAAATACTGCAATTTTTAAGGCTATCAAAAAAATGAAAATAGCCAGAAAAAAAAGAAGTACGTTATTGCACAAAGTAGTAGATAATAATGGATAAAATATTATGATGATTTACCGAAATTAATCAAAATATATGGGGTTACAAGTTTAGTATTGGTTTTGGAGTTAGGACTTGAATAATTTCTAAATTGTATTTATGTGTGGTAAAAAAGGGGGAAAAATTTATGGAGATAGGCAAGGAAAGAGGAGAAAAAGAGAAAACTTAGTCCCTGGTAGAAGAAAAGGAAAAAAAGATTTAATTCCACCAATGATATTCACAGAAAGTTTGAATACAGAAGATTTTGAAGGCTGGTTATCAATATATTTATTACCATCATTAACCATCACATCAGTTTTGATTATGGATAATGCACCAATTCATCGAAAAACAGTGATTAAACAAATAGTTGAAGATGGAGGTTATCAGGTCATATTCCTCCCTAAGTATTCTCCTGATTTGAATAATATTGAACATAATTTTAGTGCCTTAAAGAGAGCCAGAATTTATGCTCATTCAAATACACCCTTAGATGAAATCATCCGTGATTATTGTGTAGTTTAATGTCTCATTCTTAAGTTAAATAACTATAAGTTAGAGACATTACATAGAACATTTGTAAGAAAGACTTAAGTTAAAAAAATCTCTAAAAAAAAAGGATATTAATAGAGATAACCGCTCTTTTATGAATAAGAGATGTTCTTTTTAAGCTACTAGAATAGTATAATTAACATTCACAATTATGTACTTTTTTTCTACCCTTAGTAGTTAGAGTCAGGAATCACCAAGGGAATCAAAGATACTTACCACAAAAAGTTTTTTAATGGCTGATTATCCGGATATAAGATAAGGGGAGATGAGTAATAACTATACTATCTATTTATTTATTTTTCGTCTTAACTAACGGGAAAAATATCAGTAAAAATATCAATTTTTTGAGCCTTCTTTAGTAATTTTCTGACAACTGATAATTGATTATTGCAGGGTGAGGATAATCTATGGTTTTACCCCTAGGTATTGACATACCCCTTGTATAGATTCAAAGAATTCAGGAAAATAGTACTAAGCAACATTACACAATATTGCTTTTTATTTATATATGGAGGTAAAAAAACTCTTGAGTAAATTAGACTTAATTAGATTTTATAAAGCTTGTAATCCAAGCAAGACCTTGATAGTAGGAAATGCAGAAGATCAGCAATATTATATAGATTTTGCCAGTGTTAGAGGTAGCGATATAATTAAAGAATTAGAAAGAACTATAATACTATTATCAGGAAATCAGCCGACTTGTCAACTATTTACAGGCCACATAGGTTGTGGTAAGTCTACCGAATTATTTCGACTTAAAGATAAATTAGAAAAACAAGGATATCATGTTGTTTACTTTGAGTCTTCAGAAGACTTAGATATGGGAGACGTAGATATTAGCGATATTTTGCTAGCGATTGCTCGTCAAGTCAGTGAAAGCATGGAACAAGCTAAAATTCAAATCAAACCAAGTTACTTCCAAAAGTTATTTGGTGAAATATCAGAACTGTTACAAACTCCCATAGAACTTTCCGCAGAAGCAGAGCTATCTGTTGGTATTGCTAAAATTACTGCTAAAACCAAAGATTCCCCTAAACTACGTTCTCAGTTAAGACAATACCTCGAACCCCGAACTAGCACTATTCTAGAATCAATCAATCAAGAATTATTAGAACGTACCAATATAGAGCTCAAGAGACGAGATAAAAAAGGACTTGTTGTGATTGTTGATAATCTAGACCGTGTAGATAACTCACCCAAATCTTGGGGACGTACTCAACCAGAATATTTATTTGTAGACCGAGGCGAGCAACTCAAAAAACTCAACTGTCATGTCGTCTACACAATTCCTCTTACATTAATGTTCTCTAATGATTATGGCAGATTATCTAGTCGATTTGGAGTGAAACCAAAAATATTACCAATGGTGCCTGTACAGATTAGGTCTAAAAAACCGACAATAGCCCCAAATGACTATGAGACAGGAATAAAATTATTACGAGAAATGGTATTAGCTAGAGCTTTTCCAGAAATACCATCCCAAAAACGTCTAGAATTTATTCCCGCTCTATTTGAAACTTCAGAAACCCTTGATAGACTTTGTCGAGTTAGTGGGGGTCACATGCGAAAACTGTTAATGTTGCTCTATAGTTGTCTGCAACAAGAAGATCCTCCTTTTTCTAGTGAATGTTTAGAAAATGTGATTCAGGAATATCGAGATGATCTAACTAGAGCTATTACTGTTGACGAATGGGAGTTGCTATTTAAAGTAGTACAAAATCAAAGAGTAACAGGAGAAGAAGAATGCCAAGCTTTACTCAGAAGTATGTTTGTTTTTGAATATCGAGATCGGGATGGTCATTGGTTTGGAATTAATCCATTGTTGGCAGAAACTAAAAAATATGCTAGTTGGGTTAATAGTAATTATCAGGAGTGAGGGAATAGGGAATAGAGTTTTAAACTATATATGTATATATGTGAAATAATTTCCCGACATGACTGAGGGGGTCAAAGCTTTGCTCCAATAAAATCTTAATCTTAACTTTTGACTTTTAAATTTCCTATGGAACCTTTAAAATATCCGGAAGAAAGTATTATTTATAATAAGCGATCGCTCACAAGATTGATGAGATCTGTCACCATTTCTCAGGGACAGTTTTCGTTGATTTTAGCCTGCTGTAACTACCAACACTTCCAGCAAAGAATGATGATGGAAGTGAAAAAAATGTTATCAGTAGAACTGCAAGAAATAGTATTATCAAAAACTGTCACTACTCTTTATACAACTATCGATCAACAATTAGAAAAGTTCCCCGAAGCTCCTGCAGTAATGATCTTAAACTTAGATAAAGTAGAAGCAATAGATGAACTACTAATATCGACTAATCAGGTAAGAGACGAATTTAGGAAAAAATTTAGCTTTCCTCTAATTTTGTGGATTACAGATAAATTATTGGCTAAACTAATTAGATTAGCACCTGATTTTAAAAGTTGGGCAGCAGCTACAATTAAATTTGAGTTTGCGACTTCCGATTTAATACATTTACTAAAAATGGCAATAGATAGTTATTGGATAAATGAATCGGCAAATGAACAACAACAATTAATAAAATCATCATCAAATTCTACAAAATATAATTTTTTAGTCCCTAGTTTTCTCGATCAATCTAATTGTTATTATGGTAAGAAGTTATCTCAAAATAAACATCAAGAAATTCAATTAGCTTTCAAAGATTTAAAAGAACGTGAACAGCATTTAGAAACAACTCTTAAAGCAAAGATAGAATTTATTATTGGTCGAGATTACTTCTATAACAACAATATAGATTCTGCTCTCGAACATTATCAAGAAAGTCTAAATTTATGGGAGTATAAAATTGGGTCATTAGAGTATCCTAAATCATCAATAATTAGCGAGAGGTTTATCCTAGAACAAAAAGGAATAGTTTTATATAATATTGCCTTGTGTTATTATCTGCAATCTACCCAAAACCCCTTAGATAATTATCAAGAATTAGAAAAGGCAAAACTGAAGCTTGAAGAATCAAAACAACTTTTTGAAGAAGTGAATAATTTTGTCTTGGTAGCTGAGGTAATTACAACATTAGGACAAGCTATAAAGCAGATGAAAGCTTGGGGAGAATTAGAAGCTATTGCCTTAGAAGGACTACAATTACATCACAAATATGGAAATGATTTACAAATAGCACAAGATTATGGTTTTTTGGCAGAAGTTGCCCTACAAAAATCCAATTGGGTTGAGGCTCAGAAGCTATCTGAAAGAGCCCTTAATATTTTGTTTTATGCTAAAGATATAACATTACCAACGGAAAAAAATAAATACCTGTTATTATTAGCAAAAAGTCTCAAAAATTTATATCGTCAAGCAGAAGCTATTGAGTATTTAGAAATTGCCGAGTTAACAGAGCAAGAGGCAATTAAAAATAGTTTGAAAACTCAGGAAAATAGAGACCCAAAACTTTACATTGAGCTGTTAACGGAGTTGGGATCACTTTATTATAATCAAGGAAAATATTTACAAGCATTTCGCTTAAAAAAAGCTCAAAGAAAAATTGCGCATCAGTACGGACTTTTAGCTTTTATTGGCGCATCTCAGTTACAACCACAAAAACAAAGTTATATCAAAGAATCATTAGATTACCAAAATACTTTACCCTCAGAAATAACTGCTTCTGGTCGTCAAAAAGATATTAATAATCTCCTGGAAAGAATAAGTCGAAATGACTGTAAATTAACAATTATTCATGGTCGTTCTGGTGTAGGAAAAAGTTCTTTAGTTAATGCTGGATTAATACCAGCTTTAAAAAATATTAGTATTTCAGCACGAGATACAGTACTAGTAGCAGTACAAAGATATAATGATTGGCTAGAAGTATTAGCATATTCTCTCAATAAATCATTACAAAAAAAATGTAAGTTGCGAAATAATAATAATCTCTTCAAACTCAAAAAAGATTATATAAAAAATCAAGAATCAATTTTTTCTATAAGAGGAAAAAATTTGAATTCAGAAGTAGAAAAAACTTATGATTCTGAACTTAAAGATGAATTTCAGTGTATAGAATCATGTGTTATAGCTCAATTAAAAAACAATTCAGAGAATAATTTATTAACAGTAATAGTATTTGATCAATTTGAAGAATTTTTCTTTTTTAACAATAGTAGTGAAGATAGAGAAGTTTTCTACAGATTTATATGTAATTGTCTAAACCTACCCTTTGTGAAAGTAATCTTATCTATGAGAGAAGATTATTTACATTATTTATTAGAATGGGACTTTATCAGCGATCTAGATGTTATTAATAATAATATCTTAGATAAAGATATCCGTTACCATTTAAGAGATTTTTCTAGAGAAGATGCTTATACTGTTATAGAATGTTTAACAAAGAGAGCTAAATTTAATTTAGAACCTCAATTGATTGATGTAATTGTTGATGGTTTAGCAGATGAAAAACAGCAAATTCGCCCAATAGAATTACAAGTAGTAGGAAGTCAACTGCAAGAAGAAAAACCTCAGATTCAAACTTTAGATCAATTTCAAAAAAAGTTTGACATTAATCCAAAAAAAGCGAAAGCAAAACTAATAAAAAATTTTTTAGAGCAAGTAATTATAGATTGTGGTCAGGAAAATGAAGAAGCTACTATGCAAGTTTTATTTGCACTAACTAATGATAATTTAACTAGAGCTACTCGTACAAAAAAAGAGTTATTAGAAATAGTAAAAACATGTATAGAAACAAGTTTTTTAGTAAATGTTGATTCTAGTAAATTTGTCGAAAATCAAATTAATTATAATGAAAAGATAGAAGGATTGCTAAATTTAATTTTAGAAATATTAGTAGATTCAGGATTATTATTTATTCGGCAAGAATGCAATGAAAAAAACTACCAGCTAGTTCACGATTATCTAGTAAAACCAATCCGTAAAAGGTTTGACTTAGAAAATAGATTACAGCAGGCTGAGGTAGAGATAAAAAATGCTGAAATTGCTAAAAACAAGGCAGAAACAGATAAAATAACTAGCCAAGCAAAACTAAATATACTTTTAAAACGACAACTAGCAGTAGCAATCCTGGGAATTATATTAATGTCAATGTCAACTATTGCTACACTGGGTTTTTGGCAGAAAACAAGATTTCAAAAACAAGTAGCAACTGCTCAAAAAGAGCGTGCAGATATTAATAGCATGACTGCTTTTTCAGAAGCATTATTTTTTTCAGGTTATAAATTTGATGCTTTGATAGAAAGTATTAAAGCAGGTAAAAAATGGCAAAAGATAAAACAATTATTAGGAGAACAAAATCTCTCAAATGATACAGAATATCGAATTGCAGCTTCTCTTCAGCAAGCAGTTTATGGAGTGAACAAATATAACCATTTGGAAGGACATAATAATATAGTTTGGAGTGTCATCTTTCATCCTGAAGGAAACTTAATTGCTTCTGCTAGTGCAGATAAAACTATTAAATTATGGAGTCGAGATGGCAAATTACAAAAAACTCTAACAAATCATAAAAATAGGGTGAGCAAAATTAGCTTTAGTTCGGATGGGAAATACTTGGCTTCAGCTTCCCATGATTCCACAGTTAAAATTTGGGATCTTCAGCAACTAGAAATGAAACCTCTATCTCTCAAGAGTCATAGTGATTCGGTGGTAACAATCAACTTTAGTCCGAATAATAAAATGTTAGCATCAGGTTCACTTGACAAAACTATCAAAATTTGGAACTATACGGGCGTATTACTTAGAACAATTAGGACTAAATCAGTAGTTAAATGGGTTAGCTTTAGTCCAAATGGAAAAATGATTGCTGCTGCTAATGCAAATGGAACTGTACAGCTGTGGAATCTTAATGGGAAGCTTTTGAAAACCTTAAAACATGGAGCTGGAAATCATAATTACCCAGTTTACAGTGCCAATTTTTCTCCTGACGGTAAGAGAATGGTGACAGCAAGCGGAGATCAAACAGTCAAAATTTGGCGTTTTTTCAGAAATATACCGATTTTAGAAAAAACAATAACAGGACACAAAAAACAAGTTATCAATGCCAGTTTTTCTCCTGATGGAAAAATAATAGCTTCCTCTAGTACAGACAAAACTATCAAAGTTTGGCAGCTAGACGGAACCCTCTTGAAAACTTTTTCGGGTCATGGAGACACAGTTACTCAGGTTACTTTCAGTCCTGATGGCGAAACTCTGGCTTCAGCTAGCTATGATAAAACTATTAAGTTCTGGAGTCTCAAAAACGATTCTCTAAATGTTCTACAAGGTCATAAACATAGAGTTCTTGGTGTGAGTTTCAGTCCAGATGGTCAAATCTTGGCTTCTGCATCTCAAGACAATACTATTAAATTGTGGAGTCCCACAGGTAAGTTATTAAATAATCTTGAGGGGCATACTGATAGAGTAGCAAGTGTTAGTTTTAGCTCAGATGCTCAGATTCTTGCTTCTGGTAGTTATGATAATACAGTAAAGTTATGGTACCTCAATTCTCCAAATCAAATCTGGAACTGGAAATTCCTTGAAGATCCTAAAAGTTGGCAATTGTTAGGCAAAAATCATCAGCTTTTTACTCTCAAGAATGAAAAAAACAAGTTATATTTAGTAGAACAGGTAAAGTTTTTAGAGAATTTTTTGTCAACTAATTTAAATTGTTTTCTAAATGCGAGGAGTTTTTGTCTTGTTCCCTGGGGAAAAATTACTTCCTTCTTTCCTAGAAATTTTTCTTTACTGCCACGTCAGTTTCTTGAAGAACTAAAATACCAAAGTTGGTTTGAGATCGCTGCCGATAATCAAGTAAAAGTTCAATGTAGACTTCTACAGTGCTTGCAAAATGAGATCATAACTGTTGGTGTTGATTGGAATTGGAACACAGATGATTACTTGATTGATTTTACCTCTAAAAGTATTAATCTTATAGGACATACTGATAGTTTGCTGAGTGTTAGCTTTAGTCCAAATAATCAAGTTATTGCTTCTAGTGGCAAAGACAAAACGATAAGGTTGTGGAACCGGGAAGGTAAGCTGCTGAAAACTTTAGTTGGACATAATGAATGGGTTAGTAGTGTCAGTTTTAGTCCTGATGGCAAAATACTCGCTTCTGCTAGCGATGATGGCACCGTCAAACTATGGACTCAAAAAGGTGTGCTTTTAAAAACTATTAATGCTCATAGTGGTTGGGTTTTGGGGGTAAGTTTTAGTCCAAATGGTCAGGCGATCGCTACAGCAAGTTATGATAATACGGTTAAGCTTTGGAGTCTTGACGGTGAGTTGCTCAGAACTTTTTTGAAGGGTGCTAGCGATAGTGTTACCAGTGTGAGTTTTAGTCCGGATGGTCAGGCCATTGCTTCATCTAGTTATGATGGTAAGGTTAAGCTCTGGAGTCTTTATGATGGTAGTTTATTAAAAACTTTGAACGGTCATCAGGATAGTGTGATGAGTGTAAGTTTTAGTCCTGATGGTAAGTTGTTAGCTTCTGGTAGTAGAGATAAAACTGTAATTTTGTGGGATTTGGCTTTGGATAGTTTGTTAGATCAAGGTTGTAGTTGGGTTCGTGATTATTTACGGACTAACCCTCATGTTTCTCAGAGTGATCGGCAACTTTGTGAAAAATAAAATTATGGGGAATAGAGAATGAAAATTAGTATTTAACTGTCAGGTGTTTATAACTTATAGCTCAAAGTGCACTCTAGAAAAGGGGTTAAAAAATAATGTTTAATATGGCATCATTTGTGTATAGAATTAATTCACAATGAAAACTACTGCTCCTGACCATAATTCTGGTAGCAAAAAATGTTCAATAAATAGAATGAAGTTCTTTATTATCTATTGAATTATTTATTGTCATTAGTGCTACTGCTTATTTCATATTTGTTACAGCAATTACTTTAACTTTTTGACCTTGATAAAATACCTTATTTTCATATATCCTAGTTTTCTTAGCATGAGCATGCATCAGTTCTTGTTAAACCAGAATTATACGAGTTTCATCTATAAATACTAAATTTTCTGTACTAAATTTTATGGGTCTATATATTTTACCAATTTTTTCTTCTTCTTCTCTCAATTTTTTTACTTTTTCTCTCCTAGCTTGGCTAATAAAGTAATAGTCGTTGTTATCTATTGATAAATGAAACCTCTTTACAATTTCTCAAGTACTTGCTGTTAGTATCTTTATTGGAGCGATCGCCAGCTCTTCCAAATAGTAATTCTAGATAGTGATTTTTTATGTGATGAATAAGTATAATACTATTTCTCAAAAAATTTTGCTATAGTCAAATTTTCTATTTCTAAATACTATTTATTGATGCAGTTTTTCTTTGGTAAAAACCTCTGTTATTTTTCTAGTTATTTTTACTACCTTCCAAAAATAGAATAGCATTACTTTTGAGAAACAGTATTATAACAATTTTAGAAGTGGCTGCTGTAGAAAAAATAATATCAGGCAATGGTTTTTAGATGCTCATTTGTAATATTTTTTTTCAAAATAGTATTAGACCTCTCCAAAAATGCCAATTTTAGAACGGTGGGGCAAGGGTTTGAGAACCCTTTCTGGAGATGTCTATTACAGACAGTTGCTATTCACTTTTACTACTTTTACAATTTTTTTTATGATTTTATTTTCCTGTATAAAGTATAATATTTAACAATATAAATACTCTGATTTTTAATCAAAACAAAGCACCTTTTTTTTGAATAACTTTTTCATAATATGAATTTTTATCATGATACTCCAAATATTTTTATTATCCTGATTAAATATAATACAAATATTCTTTTTGAGATATTTTTCAATTCTCTTTCTTGACTAAATCAAACACTATATGGATTATTTTTTTGTGTTAAGTATTTCCCCACCTTAATATCCTTTACCCCCTTAATTTTTTTTATTTTGCCAACTTTTTTTGTTATTTTTTTGAATAAAATGTGATTATATAACTGCATTTTTTTCTTTATTCTTCCTTCTACCTTCAAATAATAGTTAACAAGTGAAATGAACGATAATAATATACAAGTTTTACCAGAAATGAGTTCGGTTTGGCAGGAAACATTAAATTGGCAGCCAACAGTAGAGCAAAAACAACAATTTCAGAAACTTTATGAGTTAATTATTCTAGGAAATAAAAAGTTAAATTTAACTAGAATTACTAAACCCGAAGAGTTTTGGGAAAAACATCTTTGGGATTCCCTGAGAGGAATTAAATTTATCTTAGAAAATAAAATACATTGGTCAGAAGAAAAAAAGGTTATTGATATTGGAACAGGTGCTGGTTTTCCAGGATTACTAGTTGCAATTATCCTACCTCAATATGCTGTTACTTTACTAGATTCAACCCGCAAAAAAATTAGTTTTATTGAAAATATTTTAACAGATTTAAACATCAAAAATGCTTTAACTATAACTAATAGAGTTGAACAAATTGGTCGTCTCTTTAAATATAGAGAAACTTATGATATTGGTCTTTTGAGGGCTGTTGCATCTACAGTAGTATGTGCTGAATATGCTTTGCCATTACTAAAAATAGGTGGAATTGCAATTTTGTATCGAGGAAATATAACAACTGATGAACAGGCTAATTTACCAGAAGTTGTCAAACTTTTGGGAGGCAAAATAGAAAGGATTGAGGAATTTAAAACTCCCTTAAGTAATAGTATTCGTAATTGTATATATTTACGGAAAGTAGGTAAAACTCCAATAAATTATCCGCGTTCAGTTGGTGTGCCTAATCAAAAACCTTTACTTAGTTTAAAAAAAATCTAAAAATTTGCTAATATTATGTCTGCTTAAATATTCATCATATTTGTGAATATAAGTAATACCAATTTGAAAAAAATTTCTACATATTATTGCTTGGGTAGGTTGGGGATTAGAGTAAAATTAAGAATAATATATAATTAGTAATTATGCTAAATTCAGTGCACGAATGGAGGCTTATTGCTTACTAAATATTATTGGTTGGGTAGGTTGGGAATTAGAGTAAAATTAAGAATAATATATAATTAGTAATTATGCTAAATTCAGTGAACGAAGGGAGACTTATTGCTTAGGTAAGGAAGAATAGTGAAAAAGATTTAGAAAAACCAGCTTTTTATAACCTAATTTAGTATTATTTATTAGCAGCATTATACTATATAGGCTTTAAATATAAACCATATTTAATCATAACATTGGTGTTAAAAAAAATGTATTCAACAGATAAAATAATTATCTAAAATTATCATTTACTATAAGTAGGTAGGCATCAAAAAAACTTAGCTATATTAATATTTATACACTAACGATAAACTACTCCACACAGGTAACTTGAGGTAAATTTACATCTTCTTAAATAGGGATAAATTTAAGACCAATTACTTAGTATTTCTGTAATCTATAAGGTATAGAAATATCTCCCGTCAGAAAATTATCTAACGAGAGATTAGTTAAATTTAAATATAAAAATAGGTTTTTTTAGACTCTAATGATGATGATTATTCGGACAAGCTTGCAAGTCTTGACTCATCAACTCCTCACTTTTTACCTTTTGGGTTTCATCTACAGCTTCTAAACCAACCCAATTATTAACAATTTCAATATCAAATCCCACTTCTCTACGCTCGCCTACTTGTATTAGAGGACGACGGATTAATAATGGGTCGTTGAGCATCATTGTTAGAGCAGTTTCTCCATCAATTTTTTCAGGAACTACTTCTCCAGATTTAACTTTTGGAGCAGCTTTATTAAACCACTCTGCTACTGGGCGATCGCCAAAAAATAAACGTAAATTATCTTTTGTCCAAGGTTCAGTCAACAAATTATGAGCTTCTAATTGATGACCTGCTGCTTTTAACAAAGTCTTTTGCTTTGTATTGTTTTTGCAACCTGGTTTTTCATAAAAAATTACCTTTGCCATTGTCTTATATCCTCAGCAGTTTTTTTGGTAATTTTTTAATCTTAATACCTGATTAAATAGCAAATTGTAAGCAATTATCAAAAAAAATTATTCTTATGTATGATATAATTATATATTACAACTTTAAACAAAAGTAAATATTTATCAAAAAGAAAATTTATATAGTTATACCAGTTTGATAAATGTTTCCTAACAATTGTAGAGTATCTTGAGTGGGCATCAAATTATTCATATTATTGAGGGATAATATATGCCATCTTCCTGTGTTTTTATTGCTTATTCTTTTGATGAAGTTTTCCCTATTTATCCAAATCAAAATTGGAAATAATTTTCTAATATAACGGAAATAATTAATCAATTATATGATAGCAAAATAAGTCCTATTGCTAGCCACAGTATTTTTTTATTAGGAACAGTTTGCCAACAAAATAAAAACTTGAGTAAGTTTGCTTGAATTCCCAAAAATTATTTAAATTTTGAAAATTATGATTGTATTTTGTAATTAGAAAATCTTCACTGATATCAATCTGTTGACATTACTATTGCTAGTGACAAAAATACACAACTTTTACATCATTTTTTTGAACTAAAAAAAAGTAAATTTCCTGAGCAAAGCTTTAGATAATCTCTGAAAATATAGCAACTTTCACCCATAAATGAGGTACTATATCTAATGATTCAGCTATCAGCTTCTGATATCAAGCATGAAAAAACAATATTATGCAATGCTTTACCCAAGTGAAGCTTCAATTCTTAAGTGATTAACACGTTCCCAATAGCTTTTTGATAACTAGTACCTCAAAATTGTGTTAATTTTAGATTTTGTTTGAGGAGCGTTGTCTGCCATTTCTCTACTTACTTCCCCTGCTGGTAGTATTTATAGGTAGGTCTCCTAATTAAGAAAGTGTAATAATTAGTATGAGATATCTCTAAATTTCCCACCACAAAACTTTATTGTTTAACAATTCAAACTAGTGGTTCTTGTGCTTTAATTTCAGGGTTATTTTATTCTTGAGGTTAAATGAAGCTTTGAGTAATTGGAAGACAAGGGCGATCAATATTATTTGTTTATATTTAATCATTTGTGAAGAATAAAGTGGTAAAACTATCTCTAAATCTTGGGTTTGTCTGTTCCAAAAATTAGAATGAAACAGCCGTTTCAATATCAATTCTATGGTTAAAAATCTAATGGTTGCTTTATTCACTAAAAAGCTGATATCTGAATGCTTACAGTATAATTTTCTGAATTAATCTTGAAATACCCATATCAAAATAATGAGGCAGGATAAATTTGAGTTAAAAAATTAACAAAATAAAATCCTGTTTATCAATTCTGCTGGGAGTATATTTCAAATAAAATTTATGATTAACCAAATTATGAAAATAGAAGAATTATTAAGGCAATATGCAATAGGAGAAAAAAATTTTAGTGGCCTATACTTACAGGAAGCACATTTACTAAAAGCTAATTTAGAAGGTGCTAATTTTTTTGAAGCTAACTTAACAGGTGCTAACCTCAGTCAGGCCAATCTCAGTCGAGTAAATCTGGCCAAAGCGAATCTGACTGGAGCAAATCTAATTGGAACTGATTTAAGCGAAGCAAACTTGTCGGACACTCTTCTAGTAGGAGCTAAATTTAACAAAGCCGATCTAACAAGGGCAAAACTTATCAGAGCAGACCTAAGTTGTGCTGACTTTAGCCAAGTTAATATGGTAGATGCTGACCTCTCAAGAGCTATTTTGTATGAAATAGATTTACATGGAGCTAACCTATATGGGGTCAATTTCCGACGAGCTATTCTTAACAAAGCTGACTTAATTGGCGCTAATCTTATTAGAGCTAATATGACTGGAGTAGACTTAATTGAAGCAAATCTAACAAGAGCAAACTTAACAGAGGCTATTTTAAGCGGTGCTGATTTAAATGGGGCAAGTCTTTTGGGTGCTAATATTTCTGATGTTAATTTAGTTGGAGCAGCTCTTCAAGCAGTAATTATGCCCGATGGTACAGGTTATGAAGAAATTAGCACATCTATTCAAAATTAATAGATTATCAAGTTATTTTAATATTGAGTTCGATGGACTAAACAAAGCAAAAAAAAAGGGGGCTCGAATTAGTTTAAAGAAATATTTACTCAGCCTACTAATGATGACTGATATTGTATAATTTTTAGACATTACCTAAATTTTTGGTGACATTGATGAGTTTTGCAAATTATTTCAACACTATTGGCAACAATAGTTGCAACTCTCCTCCTTACCTGGAGAATGTCACTGTCATCTTAAGTCTCATTAATTAGCCATAATAAAAATGCTTTTCTCATATTAATTTCTCCCAATTCTCAATTCCCTAAAATATTTCCACAGTGGGTATTTACATAGACCAGAAAAATTTTTATTCCTTAATAATATTAAGTATGAGAAAAGAATGCTTTTTGGACTGAAACTTTAATTATTAAGTAACTAACACGTTCCTAATAGCTTTTTTTGATAATAAAAAGCCAAAAGCGTATTAATTTTATAAGTTTTTACTTACTTCACCTACTCCCCTACTCCCCTGTTCAATAAACTATAATAAACATTTATTCAATTGGTGTAATTACTAGATTTGGTGATTAATATGGTATAGTTAATGAGGCAATTTTTTTTTTGCTTGTTCTCTATGCTTTGACTTGCCTTTACTATTCTCTACTGCCTAATATCCTATTTTTAAATATTTAAAAATGAGAGTTAAAATTTTTTCCGCTGTTTTAGTTTTTACTACAGTTTTTCCTAATCTTACAGCCATTGGTGAAAATATCCAACATACACAAAGATTATTATCTAGTAAACAATGTCCTAATTGCGAACTAATAGGTGTTGGTTTGGTATTGGCAAATCTTCAAGGTGCTAATCTAGAGGGAGCTAATTTAAGTGGAGCTAATCTCAGTCGTGCAAATTTAACAGGTGCTAATTTATCTGGTGCTAATTTGGCTGGTACAAGTTTATTTGGTGCAAATTTAACAGGGGCAAATTTATCTGGTGCTAATTTAGCTGGTACAGATTTAAGAAGTGCTTATTTAACAGGTGCTAATTTAACAGATGTTGACCTAAAAAATGCTTTTTTGTTAGGTGTTGTAGGAATGCCATCTAATATAGGTGAAGCTGAAGATTTTTATCGGTTAGGAATTGCAGAAGCAAAGGCAGGAAATTATAAAGATGCTGTTAGATATTACAACCAAGCTATTAGTATGAAATCAGATTTAGCAGCTGCTTATTTTGCTAGAAGTATGTCTCTTGCTGACCTGGGAAATCTTAATGCAGCTATTGCAGATGCTCAAAAGTCTCGGGATATTTTTGTTTCTAAAGGTAGTAAAGAAGGTGAAGAATTATCACAATATTTGGTTGAAATTATTGACCTACGTTTGAATCCTCCAAAACCAGAAAAACCTAATCAATTTGTACACGCTATTGGTTCTTTACTTCCTGCTTTATTAAGGTTGGCGTTTTAGTATGGTTTTTTGAAACTCAATTTTTTTTGTTTGGCTTTGGTGAATGGTGAATGCTAATTATTAGGAATTAGCACAGTTTTTGTTTCCCTCCGACTAAGGGGATAGAATTTAGTCTGAGTTCTGAGAATTTAACATGATTAAATTTTATACCTATTTCTTGATGAAATTAACATTAAAATTTCTAACCCAACAAATACAATATAATCCAATTAAAACCAGCTCTAATTATAGTGTCAATATCTGAAATAATAATAGTTCAAAAATATACCATATATAATGGTACTGCGTATATCCGAATTGTAAACTGTTGAGCATTTTAATTATGAACACAACTGTTGTGGAATGCAACAGACAACAGGCAAGAGAGAAGACAAAATCTAGATGAAATTGCAATTAGGGAATTATGTAAAAAATTAAGCTTCTTCTTCTTTACTTTATAAATTAGCTATACTCTAGGAAATAGAAATTTAACCTAATCTATTCATGGTAAAAAACTACTAGTTAGCTTTTTAATTGCAGTATTAGCAATATCCGCATAACGCATTTCTCCACACATAATTTTACTCATTACTGTAGTAGCTGCTGGTAACTTAACCCCCACTTTATAAGCTACCTTAGGAAACCGATAAAATGCTCCTGCTAAACGACCCGCCCAAGCCATATCTGTACCCCATTCCTCATTAACTATCTGAGTGTATTTTTTCAGAGCATCCCCATTACCACCTAAAGCTTCATCTATAGCTTCAGCGGCTTTGACACCACTAAAAATTGAAGGGCGAATTCCTTCTGCTGATAAAGGGTCTGATAAACTTGCTGCTTCTCCTGCCAATATCGCATTTTGAGTATGAAGATTTTTCTCTCCATCCCATAGAGAAATATAATGTTCTAATAATTGATTTTGACTTACATTTACACCAATTTGTTGAACGTATCCCATCAAATCTTTAGATAGATTTTTGGATTCCCCGCCCCTAAAAGTCGCAATACTAATAGAGCAGGAATCTGCTTTGGGGAAACCCCAAATATTACCATTTTTAACTGAACCAAATTCAAAGGTAGCTTTTTTATTTGACTCATTTAATGGTGCTTCAAAAACTAGACTTTGCCGTTTTTTAGATTCTTTAAAACCTAACCATTTAGACATTGGTCCTTTGGCTCCATCAGCAGCAATTAAATAACGACCAACAACAGGTTCCTTAATTGTTTTAACTTCCCAAGAATCACGTTTAAATTCAATACCTGTAACTTCTGTTTTGTCTCTTAATTCTGCACCTTGTTCTGTAGCTTTTTGGATGAGAAAATAGTCGAAAACATCTCGTTTTACCATCCACATAGGAACGGGTAAATCTGCTTCAATAGGGTCTTCTAATTTCCATGTATAACGAATTTTATTAACCTTGAGAGAAATAGCTGGAGTTAAATCAAAGTCAAACCATTGAGCGATCGCTGGAGATACCCCACCACCACAAGCTTTAACTCTAGGGAAAGATTCCTTTTCTATCACTAAAACAGAACGTCCTTTCTTAGCCAAATGATAAGCTGCTGTACTTCCTGCTGGACCTGCCCCTATAATTATACAATCAAACATTTTTTATTACTTTGATACTGAAATTTTTTCTAATTTCCTAGAAGAGGAAAAAGTCAGTTAATTAGAGGCAGTTTCTAATAGATATAGATAAATAATTGACTTACTTAAACTATCTATAAAACTACCCCCTATAAAAGTTACGAGTCTCCAATTTCCCATGATTCTATAAGATACTCAATTTTGAATACCTTGTGGATTTCAAAGAATGAAGCAACTACAAATATTAGAGTTATGATTAATTTCATTTATAGCAAGTAACTTATCCATGGAGACTGATTTTTATTTCCCAGATAATTATTTAATAAATAATAGCTAATAGTTAATAGCTGATAGCTTTTTTATCTGTGGTATTTTTTTTTAAACTGTAGTCATATCCTTCTCTTTAGCAGCTAGTAACTCATCTATTTTGGCAATATATTTATCAGTCTTCTTTTGAACTTTGTCTTGCAAATCTCGTGATTCATCTTTAGAAATATCACTATTTTTTTCTTGTTTACGAATTGAATCTACCGCATCACGACGAATATTCCGGATAGAAACTTTCCCCTCTTCAGCAAGTTTTGCTGTTTTTTTAACCATTTCTTGACGACGTTCAGCTGTTAGTGCTGGTATATTTAACCGTATAATAGACCCATCATTGTTAGGAGTTAAACCAACATCTGACATATTAATAGCTTTTTCAATCAAGCCGAGACTGGTTTTATCATAAGGTTGAATAGTAATTGTACTAGCATCTGGGATGCCAATATTTGCCATAGATTTGAGTTGAGTTGGGGATCCATAATACTCCACCATTACTCTGTCCAAAAGAGAAGCATTAGCTCTTCCAGTTCTAACAGTATTGAAGGAATTTTTAGTCGCTTCAATAGCTTTTTGCATTTTCTCTTCAGCTTCTTTTAGATTCATGAAAACCTCCTACAATAGTTCCAATTTTTTCTCCCATAACAGCTTTACAGATATTACCCGAAACTGAAAGGTTAAATACAATAATTGGGATATTATTTTCTTTACAAAGAGCGATCGCCGTACTATCCATCACCCGTAAATCTAGAGTTAATACTTCCCCATAACTTAGGGACTCGTACCGTTTGGCCTCTTGATTCTTATGTGGGTCAGAATCATAGACCCCATCGACTTTGGTAGCCTTAAAAATTACCTCTGCCTCAATTTCTGCTGCCCTCAGAGCAGCAGTAGTGTCAGTAGTAAAAAATGGATTACCAGAACCTGCACCAAAAACTACCACTCGACCTTTTTCTAGATGGCGAATGGCTCGGCGACGAATATAAGGTTCGGCCAATTCCTGCATAGCAATCGCTGTTTGGACCCTTGTTGGTACCCCTACTTGTTCTAGAGCGTCCTGTAAAGTGATAGCATTCATCACAGTGGCAATCATACCAACATAATCTGCTGTGGCCCTGTCCATTCCCTTAGAGGCTGCTTTCACCCCTCTAAAAATATTACCGCCTCCAACAACAATTGCTATTTGGATTCCTGTGGCCGCAACTTCGGCCACTTCCTGAGCAATACCTTGGACTACCGCTGGGTCAATGCCATAGCCCAGACTACCCATCAAGGCTTCGCCACTTAACTTGAGCAAAACCCGTTGATAAATTTTCCTCATAATGTGAATGCTTTCTCAACTAAAGTTGCTTCCACAATACGATACCAGTTGAGTTACTTTTTTTAAGTATCTTAAAATTTTTGATAATTACAGCAGATTGAGTAATTAATTTAGTATGTCATAATTCATAACTTAGAATTTGTAAGGATCACGAAACTCCTTACTCAATTTATAAGGCCCTAAAAATTCAGAAACTAATAGCTTCTGTCCTAGAGATAGTTAATACCTCACCCTCAAGAAGTTGAGCGATCGCCCCACATAAATAAGCAACTTTGACTATTTCGAGCTAATTCAAATAATCGTCCATTAAAGCACCATATCGTAAATTAGCCAAAAATTTGGTTTAAAGCCCTGCCCGACTATTAAGGGACTTAGGGAATTATTTTTTTCAATAATTATGTTTCAATTCTAATAAATTATTGGTCTTGAAAATCTCTATTCTAGTTGTTTAATTCATACATTGAGTGAATTTACTTCTAGACATTGATTACTCAAAAAAATGAGACAAACAAATTAAAAATTTTCTAAGTATTTAGCTAAATACTGATCATCTTTCTACCAGTCTTGAGCTAATGCTTGATAACCAACAAGTTTATAAACTAATTTTGCTGCAGTAAACTCAGATACTACCGAATCAGTAATTGGAGCCAACTCCATAATGTCACAACCTAATACTTGATATAATTCAAATATTCTTCGTAAAAATGTAGTTAAAGAATACCAATTTAGTCCTCCTGGTTCTGGTGTGCCAACTCCAGGAATTAATGTTGGGTCAATTCCATCTAAATCTATCGTTAAAAACACATTTTTAGTCTGAATACTAGAGATTACTCTTTCCATCCAATCTGGCTGAATAGCTATTTCTCTTGCTTTAAAAACAGTTAAATTTTTATCCTTTATTAAATCAGCTTCTTCTTTACAAATTGCCCGAATACCTATTTGTACCATTGGTAACCCCATCTCAAATATCCGCCGCATTACACAGGCATGATTATATATTGAACCTTCATATTCATATCGCAAATCTCCATGAGCATCTATTTGAATCACGGTAAAAGGTTCATCAAAATATAATTTTTTATAAGCTTTTACTATCCCATTTGTAATACTATGTTCTCCACCTATAGCAATCACAAACTTTCCATCACTAACTAATTTTTCCACTGTTTCTTGAGTTACTTTTAGCATATCTAATGGAGTAATTTTTTTTCCATTACGAGTATCTGCTATAGGTTCGTGAGTATAGATACCAACTTCCAAACCTGTTTCCCTATCTAATTCTTCGTCATAACATTCTAACTGTTGAGATGCATTTAATAATACTGCTGGACCATTAACACAACCTCTTCTATAAGTAGTAGTTGCCTCATAAGGAATTGGTACAATTACTACTTTAGCGGTAGTGTAATCTGGCTCAATTTCTGAACCAATGAATGGTAGAAGCAAGGTAGAGTAAATTGTTGACATTTTTTTGACTATATTAATTTTCTAATAAAGGTCTAAAAACTGATAGAATTTATCTGATTATTATAAATGTTAAATACGACTTACCTCATATCAATAAATAACTTAAGTATGTAAAAGTTGAGCTTGAATGAGTAAAAAACAAAGTCTCAACTTTCCCCTTTTTCCCCTTTTCAGGGGATAAAAAGAATAAGAATAAACTTCCGTCTTTTAAGCATAAGCTTTCGTCGGTACTGATAATTGATAACTAAAATGATGACTACAAAAAGTTGGACATGGCGAAGCTGGCCGATATGCTACCAAAGCCAAGGAGAAGAGGGACCTCCTGTGATATTAATACATGGTTTTGGAGCTTCTTTGGGGCATTGGCGCAAAAATATTCCTGTATTAGCTGCAAGCTGTCGCTGTTATGCTATTGACTTACTTGGTTTTGGTGGTTCAGCTAAACCTACCCCAAATCAAGATGTTACCTACACATTTGAAACCTGGAGTCAACAAATTAGTGATTTTTGTAGAGAAATAGTTGGGGCCCCTGCTTTTCTTGTCGGAAATTCTATTGGTTGTATTGTGGCAATGCAAACAGCAGTTGATCATCCCAATATTGTTTTAGGGGTAGGAATTATCAATTGTTCTTTGAGGCTTCTACACGAAAGGAAACGATCTAATCTTCCTTGGTATCGTAGTCAAGGAGCATCTTTACTACAAAACCTATTAAAAGTCAAGTGGATAAGTCAGTTATTTTTTAACCAGTTGGCGACAAAGAAAACTGTTAAACGAGTATTATTACAGGCATATAAACGTTCTGAAGCGGTTACTGACGAATTAATTGATTTATTATTAAAACCTGCAAAAGATGAGGGAGCAGTTGACATTTTTGTTGCTTTTACCGGTTATTCTCAAGGACCTTTACCGGAAGATTTATTACCCATATTACCCTGTTCAGCCATAATTTTATGGGGGGAAGAAGACCCTTGGGAAAATATTGAATTGGGAAAAGAATTTGCCAATTTTAAAAATGTAGAAAAATTTATTCCTTTGCCTGGAGTTGGCCATTGTCCTCAAGACGAAGCACCAGAGTTAGTCAACCCTATTTTACAAGAATGGATATTAGAAAAGTGGGAGTCTAAAGTTTAGTTATTAGATGATCAAAATTTTTGATATTTACATTGATTTTGATTGATAAAAAAAATTCAGATACTATCTGATTATAATTAATATAAGTCAAGACTTATCCAAAGACAATATATAAGTATGTATGGTTGTCGAGAGCGATAGTCAAAAAATTATAGCTATCCCCGAGTTTTCTCTATCTTACAAATTGATAAAAACTTAAACAACTGTCATTTTAATTCTCGGATATCTTAGTTCAGAAACTAGATATTTATATCAGAATTTATGTTTCAGTTCATCAATAGTTTATTACCCATAGATATGCCATTTATTTTGAAATAATTCCACACGAACATAGCATAAGTAATGTGGTTTTTTTGAATTTTTTTACGACGACATTGGCAAAATTAAAACCCTCGCGTGTTATTTGATTTCTCTGTCTGTGTAATTCCTCAACTTTCCACCTAAAGGCAAATCTCAAACTCAATTTTTCCGTACTTTCATAACTGATTTGTAGCAATATATTCTGCTGAAGTTTCGGAAACAGTATGCCAGAATAATTTGACCTTTTTATATTACTGGAATTTCTTTAAAATTAATCATCTTTCCTGATGCTAACTCCCACTTATTCCATTTTAATTATTAACAGTTTTTGATATTTTTTAGACCAACACTATCCTCTAAAGGTGAATATCATAAGAGTATCTTGATGTAAGTTATGTCAGTAATAAAAATCTAAAATCAATGCTGAGTAAAGTTGATAAATCCTGATGAATAAAAATGCTTTATAAAAAAAATTAAGTCTCAATTCTTTTTTTTTCAGAGAATAAAAAAAATAAAAATAAATATTTTAAGCCTCTGACTTAAGTAATTTTTAGTATTAACCAAAAAATGCAATTTAATATAATAACATAGTTACTATGTCTAAGCTTAATAATTTTTCAATATATTGAGGCATAAATATAGTGACTCATTTAGAGTTTTATAAGCCAGATTTATTATGCTTTGCTATTAGATTTTCAAATATCTCTAAGGTTTTGAGAAGAGAAGTTGATGAGCGAAAAGCTTCTTCAGTAAGTTCTATTTTTTCTTCAGGTTTATCAAATGTTTCATCAGCCAGTAATGTTAAAGAGCCAATAATTGTGTTGAGAAAACTACGAGCGTCATAAGATGCTTTAGTTAAAACCTGCTGGTCAATATATTTATCCAGTTCAGACTGATTTCCAAACTGTACATAATAGAGATTTCGATAGTAACCATTTTCTTTTTCTAAAAGTTCTGAATGAGTACCCATCTCAACTAATTTTCCCCGATCTAAAACAGCTATTTGATCAGCATTTTGAATTGTTGAGAGACGGTGGGCAATAACTAAAACTGTGCGATCGCGACTTAATTTATCAATAGCCTCCTGCACCAAACGTTCAGAAACTGTATCAAGGGCACTAGTGGCCTCATCTAAGATTAATATTTCTGGATTTTGCAATAAGGCCCTAGCAATAGCCAATCGTTGTTGTTGACCTCCCGAAAGCATAACACCGCGATCGCCTATTTCTGTGTCCCATTGCTTAGGCAAGTCCATAATAAAATCATAAGCATTAGCTTGTCTAACCGCATCAATAATTTTATCCTCTGTAGCATCAGGACAAGCATAAATAACATTATTTTTGATAGTATCGTTAAACAAATAAGTATCTTGACTAACAATACCAGTTTTCTTCCTGAGACTATTAATATCAAACTCACGCAAGTCAATGCCGTCTATAGTAATAGAACCAGAAGTAGGGTCATAAAGTCTTGGTAGTAGATCAGCAAACGTTGATTTACCTGCTCCTGAAGCTCCTACTAATGCCAAAGTTTTACCTCTAGGTAAGGATATATCAACATTTTGGATAATTAAATTATCATTACCTGGATAAGCGAAGGAAATTTTCTCAAAATGAATTTTATTTTTCACTTCATGAAAAGGTATAAAACCTGTTTTCATAATTGGTTTGTTATCCCTTCTCCATAAGTCTACAGCCGTATTAAAACTAGCAACACCCTTAGCAATTGCATTACGACTGCTATTAATTTGAGATACAATAGGCAGTAAGCGAAATAGAACTAAAAGATAAGTAAGTAGGATAGGAGAAGCATTTGTAATTTGATTGGCAAATAAATATCTACCTAATAATAGAATACTAATTACCGTAATCATGCTTATCACTTCATTGACTGGAGCTATTAATGCTGAATTCATTTTTTCTTTCAGTGCTATATCTTCTAGGGAAAGCATTAATTTTCTTAACTGTTTATATTCTCTATTTTCACTATTTACTGATTTAATTAACCGAATACCAGTGAGAACTTCAATAACCTTTATGTAATATTTTTTTTGTTCCTGATTTAAAACCACTCCAAATTTCTTTGAACGACGAATAAATAGCTGATTAATTACTGCTATAAAAACTACCAATAGAGAAGAAATTAAAGTAAGCTGCCAAGAAATAGAAATTAGTATGCTGACAAACAAAGAAAGAATTATCAACTGAGTTACTAGATTAATATAACCATTAATAGTTTGGGTGCATTGAGCTGTATCTGAACCTAAACGTTTTGTTAAATCTCCAACTTTGACTTTTGTGAAAAAATCTAAATCACTATCCATTAATGTTTGGAACATTTCTGATTTAATATTATTTGTAAGACTACGATCAAAAACTACCATCAACAAACTTCTTAAATATGCCGTTAAATTTTTCAGAACAATAGTGAGTATAACTACTAAAAGCATTACGATAAGGCGATAATTTTCTGGAACTCCTTCAAAAGGATATAGTAAAAATTTAATTATCGGCGGAGAACCTGTAATCTCAATTTCTTGCCCAGAAATTTGTAATAATATAGGTACTATTAGAGTTGTATTAACTCCATTAAATAATCCGCTAGCAAATCCTAATATAATATTTCCAATAACTTGAAAATTAAACGGCTTACGAAGAATAAATTTTAATATAAATTCTTTTCCAGACATTGATATTTTCCTAGCCTCTAAGATTATATTCTTTCAATTATTACGATTTTTAATATCTCTTGTTTAAACTTTGATTAAGTCTGATAAAATAGTAGCCATAGCATCAATACTATAATATTTAATACATCTTTCTCTAGCCTTAATACCTTTAGAATTTGCTGCTTTTAAATCATTAAATATTAATTCAATTTGTGCTGCTATTTGTTCAGGAGAACTAGGTTCGACCAAATAGCCAGTATCACCTAAAATTTCGGGAATATCACCCACTTTTGTTGCTATAATTGGCTTAGACATTGCCATGCCATCTGTTAGTTTTAATGGAAATTGTGCCTTAGCTTCGGGAGTATCTCTTTGAGGAACCACTATTATATGGGCGGCAGCTACAATTTCTGGCATGACTGTAGGTGGATGCTTAGGCATTTGAATAATTCTGAGTCCCCATTTTTCTTTTAATTGATGATCATAATCATCATAAGGACTACCACCTACAATTACCAATCTTAAATCTGGCTGATTGAGTTTATCTAAAGCCATTAAAACATCCTCAACTCCTTTATATGGTCGGGGAGCTCCTGGAAACATCAAAATTCTATAACCACCCAAGCCATAATGAGTTCTACTTACCTCTGGATCGTACTTATGAGGGTCAAATAAATTTGTATCCTTACCATTTGGTAAATAAATACCACCAAAACGTTTTTTGAGAAATTGATTGTGTAGAGTAACCTGGTCTGATTTTGAGACCAAACTTTCAATCCATTTTAAATAGAAGGGATGGTCTGGTTGTCTTAATGCTCCTTCTGGCTTCAAAATGTCTCTAGCTAACTGTTTAATACTGGGACGATATTCCCAATTATCTCCTCCATGCCAACTTAACTCCCAATCATCAATATCTAAAAATACTGGGCGACTAGTCTGTATTTTTTTGATTAGGGCTAAACCAAGACTACTTGGTTTAAGTTTATAAGCATAAATAATATCTCCACTAATTTTTTCTAATAATTTTTTAGCAGAAAGTAAAAATCCTGGATAATATTTGTTGGTATAGTTTGTATAAATAGGAACAATGGAGATTTCTGTTTGACTAGTACTAATACTTATGGGTAAACTTGTATCAACAAAGCCTAATATTTCTACATCACATCCAATCTTTTTTAGAGCTTGAGATAATAAAAAGGGACGGACAGCCCCTCCCCATCTACCTGCTCCATTGCTAGATAAGTCGCTAGCTATTATAGAAATTTTCACCAAACCTCTAACCCTCCAAATTATGGGTTAATAGAATAATTATTCTAACTACATATAATAGCGATCGCCATTTAAAATAGATATGTAATATTGTCTGAAGTGTATAGATACTCTAGCTAAAATCTTTCTATATATCTACTTTTTGTAACTCCAAAACTCAGTCTCATATTTATTTATAATTTCCCAAAGACACCATAGTAATTGCTATTAACAGATATATATATTGATTAACTCTTATTAAATTAAATAGTAAATAAAAAATTAACAATACCTTTATTTAAGGTTAAAGCTATTAAACAGATTATATTGAATTTCCGAAATATTTTAACTGTCTTTAAGCCACCCTGTTACTTTCGAGACATTGAGACATCAAACTAAAAGTCCTTATGTCATCCCATAGAAAATTGTTAATAATTCCTACCCCACGGAAATAAAATACTACAGATAGCGAGAGACCCTAGCCTAAAACCTCAAGCAATAAATAAAATATTGCCACATCAACAAATATACTTCTCAATTCTTTCCATAACAAATTGGATAAATCTAAATTTGTCATTTAACAAATCTTAAAGTTAATAAGTGTTGTAAATATTCTACATATTGTTTCCAGGTAACTTTGCTTTCTCCTCCTAGTCGTTCTTGGAAAACATAACCTACTTCTGAAACAGAATAAATATTACCTCGGCCTAAAACTTCAATTAGGATTTTGTATCCTACCGGGCTCAGAGTTTGGCCAGCGATCGCCTGACGATTGACCATAAAGTAGCCGCTCATGGGGTCAGAGACTCGCCCTATTACTTCAGGTAAAATAATTAATCCCAAAAGTTGAGCCCCACGAGACAAAAATCTTCTAACTATATTCCAGTCACTAACCCCTCCATCATCAACATGACGACTAGCCACTACTAAATCAAAACCTTTTTCCATTTCTGCTAATAGTTTTAAAAGAGTTTCTAGAGGATGTTGTAAGTCAGCATCAATAACCCCTAATATTCCTCCTTTTGCTACTTGCCAACCACGAACCACTGCGGTAGAAAGTCCTCTTTCTTTTTTTCTACACATTACCCGGAGTTGGGGGTATTCTCGTGCCATGTTCTGAGCTATCTCCCAGGTTAAGTCTGGGCTATTGTCATCTACTATGATTAACTCATAAGCATTAGGAATTTTAGTATCTAATATAATGGTTATTTTTTCAACAATTGTTGGTAGATTTTGACTTTCTTTATATGTAGGAATAACTAGAGAAAGTTTAATTTCTGGGCTACCTGGTTTTGTCGTCTTATTTTCTATAGTTGAAACCTTTAATAAACCAGTTGGCACTGTTAGTAATAAGTTTGGTTTACTCCTTATCATTAATTGATTTTATTTAATTTTTCCTAGCTTAGTTTTAGTCAATAATATCAAAAACATAAAGATTTTTTTGACTCTTCAATCCTCATATTTACTTTAATGTTTTAGTTCATCTGACAGCAAGTTAGGTGGTAATTAGGCTACAAACATTAAGATGTAAGATATATATTTGTATTATTGTCATATTCTCACCACCAATGAGTATAGATAAAGATGAAAAATGCTTTCAAAAGATTAGCTCAAATCACAAATTTAATTGTAGATTGTATATTTATTCATCAAATTAAGATAAATATTAATTATCATAAATTAAATTAATTTTACCCATTTTAATCAAATCAAATATCTGATTAATTTTGCTTCGTTCTTCATCTGTTATTTGTTTGCCAGATAAAATTGAGGAAGTAAGTTGTAAGTGTTCCTGACGATTAAGTTTACCCGATGTCATAATTCGGTTCACCATTTGATTGATTGTCACCTTTGGTTTATTTTGTTCACTCCATAACATAAATCACTTGTATATAAATTTTTTATCTATTACTGTATGTATAATAATACATATAAGTACTATGAAGTTAATAATATAACAGTCCCCAGTGTAGTTGTACAGAAAATATATTGAAATAGGGAAAAAAGTAATAAGTTCAGAGTTTTGATGTATAGCAGATATAAGATTAACGTGATAAAATTAAATAATTAAATTCCTCCCAGCTTGTTCCCTATCATCTGACTAGTTATCCCTCTAAATTTCCCGACAACGAAAATATTTGGTTCGGAGATATTAAATTTAGTTTTTATGGACATTTATAGATTACCAGCACTTTCAGACAACTATATTTTCTTATTGCATGACCCAAATCAAAATATTGGGGCTGTAGTCGATCCTGCCGAAGTTAGGCCAGTAATAGACAAACTAGAATCCTTGGGAGCTGAGTTGGTGACTATTTTTAATACTCACCATCATTTCGATCATGTAGGTGCTAATAAACAGTTAATCCAAAAGTTTCCCCAATTGAAAGTTTATGGTGGAGTAGAAGACCGAGGCAGAATTCCTGGACAACAAGTATTTTTACAGGAAGGCGATCGTGTCCACTTTGCCGATAGAGTAGGAGAGGTTTTATTTGTTCCTGGCCATACAATTGGCCATATTGCTTATTATTTTCCTTCTGTAGCTTTTGGGGAAACAGGAGAATTATTTTGTGGTGATACTTTATTTGCTGGTGGTTGTGGTCGTTTATTTGAAGGTACACCAGCCCAAATGGTAGATTCTTTGAACAAATTACGCAACTTACCTGACAATACTCGAATATGGTGTGCCCATGAATATACTTTAAAAAACTTACAGTTTGCGATAACCGTTGATAAGGACAATACTGATTTACAATCTCGTTGGGCTGAGGTTAAGACAGCACGTGGTCGTAATGAAGCAACTGTACCATCAATGATAGGTGTAGAAAAACGCACAAATCCTTTTCTGCGCTGGGAGCAACCTGCCCTACAATTAGCAGTTCAAAGTCAAGATCCAGTACAAACTTTCGCTCGTCTGCGAGGAAGGAAAGATAGATTTTAACTCAAGGTTTTGATATATTCCTGGGGTAAACGTGCGGGGCAGTATCAAGAAATAAGAATTCAAATTTCAACAAGTCTACTTAAATTAAATTGCTATGACTACATCAAAGTATTAAGAATTTTCCTCTCCCTAAGCGTTTATTCTATTTCAATAATCTGTTTCTGTATCCCCTACGATAGAGTTGAAACATTCAAAAAACTTTGGTTCTCTGGCACTTGTTGCTTAGAACCTTTCTGACTAAAAGCATTAGGTGTAGTAAACCCCATAAATCTAGTTTAATAGTTGCAAACACTATATAATAGTAGCTATATATTATAGGCTTTTAAAGCTGTTTCAGACAAAAGTAATTTTTTTATTGCAACAAAAAGTCCCCCTAAAAGCTCGGCTTTAAACCAAATTTTGCGGTAAGGAATTGGATTTAAAGGAAGGAATAGGTCTCATCACATTTCCCCTTTACAGAGTTTAAAAATCGAAGCAAAGGTTAGGATATTAACAAAAACAGCATACATCAACTCTATCTTGTTAATCTTCTATTGTTCCTTCCTAGGGACATTGCATAAGAGCGTCCCTACTGACTCAGTTTTTAATGGAAAAAGCAATAATGTTCTATTTCATTTAACTCAGGAGAATATGTTGGTAAATATTTAATGTAGGGAGGTTGCATCAAGGTGTCCGTAATGATTTTATTAATTCTCTAATTTTTGGGGACTTGTCAAAGCTTGCATTTTCTCATACTACTAATTGTCCTTTTTTTGATTCTAGTAATAATTTTTCTGCTAACCATTTTTCAAAAAGTAAATAATTACAAGAAACCTCAAATGTTAATGGAGTAAATAATTTTTCCTGATACAAACCACTTATAGTACTTAAATAAAGAATTCTTTTTCCTGGCTTGAAATGATAATATCTTTATTGATCGGTTTATATATTTTTAACTATAATCTTCTTCCTTTGTCAATTCCAGGATTTCATCTACCCCTCTTGCTCCCCTAATTTGTCTATCAAAGTAATTGGGACGAAAGCTCTGCCTTGACGAAATGTTTTTGGAGGGTTACTCACTTTCATAACCTTACAAAAACAACTTATGGATTCTAAATTCTGAGTTATAAATTCTGAGTTCTGACTTATTTTTAGAGGGTTGCTCACTCCCATATCATTACAAAAACAACTTCTAGCTTCTTGAGTTTTGATGATAGCATTGTCTTTTGTTTTCTGCGAGCTTAGCTTAGGTTTTACATATTAAGAGGATAGTATATCAAATGGAGGTAAGAGGTGGGAATTATTACCACTTCCTAAGAGTATCCCACTTATGGGTCAGGTTTTAAAACCATTTTATTATTCAAAATTAACAAAAATTATTGTAAGCATTAAGATTTTTGGTACCTTGAGTATGTATAAATAAGTAAGGTTTGATTAACAACATAATTATATTAGGCAACTAATTTTGGCTGTGAAACCAATCCTGGTTTATTTTAAAATGTCAAGACTAATGTTAATATTGAAATATTTATTAAGCAAAATGTTAAAAATTGTAAAGAGTGTTAAGATTAGCTTAGAATAATAAACTAATTTAGAAAAATGCTAAACCCTAAATTACCAGAGCCAGACTTACTTAAAACCTTACTGCAGCCTTTATTAGATGATTTTAGGTATTGGTTTGAATGTTCCCGCGAGTTATTGGAGAGAGAAAAAATTCCTTTTCTAAGTAGCAGTGAACACTTAGACTTACTTAATAGGGTAAAGCAAGCTCAACAGGAAGTTAATACAGTACAAGCTCTTTTTCAAGCAACTGGAGGTCAAGTTGGGGTAGAAACTACAATGCTTATGCCTTGGCATAAGCTACTAACCGAATGTTGGCAAGTTGCGATGAGGTTTCGCAAAGAGCAATCTAGATAAAATGTAAAATTATAATTAAATTTAGTCCAAGCCTAGAAACTGGAATGATGATCGCAATTCTATATGATATTGCGAGCTTTACCAGACGAGGATAACAGCAATAATTTAAAAATATGATGCCATAAAGATTGAAAGTGGATAGCTTTGAGAAGGTTAGATGTTAAATTGAATATTTTGAATCATTCTGAACCAAGAAGTATGTTGATGTTACTTTTTAACAGGAAATAGCTTTGAAGTTGATATTGTTAATCTATAGTAATGACACTGTTTCTTATGAAAAGAATGATGAAATATCTACATAAGACAACTTCTGCTAATAAAATTTATCTAAAGTCAAACTAATAAAATCATAAAAGCTGTTTTATTTAAAAAAAAATTACTGAGTAGCTATTTAGCTTTGAGGAAAACACTATGTTACATCTGCTTTATATTTTAGCCTTCACTACTATTGCTGTTTTGGCTGTTCGTAATTTAATCAGTAGTCTATTAACAGTGGGACTTGAGTCTCAATCTTTGTCCTCGAAACGAGGGTGGTCTACTCCTGAGCCTTCTTCTCAGTCTAGTAGAACTCCACATCCAGAACTATTAGATGAATCTGGGAATTTTATTGATGAACCTTTGTTAGTAATGCGCTCTGTTAATGTACAAGAAGCTCGTGAAAAGTTGGATGCCATTTATAATTCCCAGCTTGGTTCCAGTGGTGAAACCCAAGATGAAAAGAGAAAGTGATTAGCATAAAATTAATAAAATGTCAAATTCTTGCTATTAGTTTGTTGCAAAAACTGATTACTAGGGAATATTTAAAAGGCTCTCAATATAATCTTTGATGTGGGACTTATTGGCTAAAAAAATAGCTAAAGCGCTATTTATAATAAGCCTTTGATGGTTAATGATCAAGGAGATTAAAATTCAACCCATGAAAGATTCTTATTTCCTTAGTCGTAAAATTCTACTACCTCGTTGTTGGATAGAAAGTATATTCCACAAAGTAATGAATGAACATCAAAGCTGTGAAACTGCTATAAACGGGGTCAAAGCTTTAACTACTAGATAAGTGAGGCCCCTAGCAGAGGCTGACAAGTGGATTAATAGGAAGGTAATTAAACTCTTGTAATTTATAATTCATTCCCAAGATAGCTGGGTCATGTAGGTTAAAACACAGAGGGTTAATGGATAATAATATATTATTATTAGAGCTATAATCAATAATTATGCTAAACTCTCCGGGAGAGTTTATCCCACGCTCATTAGTTATAACAAAGGAGGAAGGGAATGAGGAAACTTCTATTTGACTCCTAAGCATTATAGGTAAAGAACAAAGGTGTGTAATTCTTGGTCAGTCTACCTATAGAGGCATAGATTTTAGGCAGAGTATGATTGGGTAAAAAGCCATCGCGGAGATATGACCACTCTTAGATGTAGTGTAACCTAACTATTAGCGATGAAAAAGGCTAGAAATTTTGAGAGAAGACTGAGTAACTCATAGTCCCTTTGAAGTGTGGTATGAGATACAAAGGGTTTGCTGAAATAAATCAGTGTCAATCTAAATCTCAAGTGGAAGGATGTAGATTTTTAACAGGCCCTTGAATAATGTATTTAAGTTGTAAAAGTTAATTTACAAATTATCCAGAGGTGGTGAAGTTCACTTCGGGGTGTAAATACTAAAGACTAATGACTGGACTTATTGGAGTAACACAACCAAGAAATATCTAGTCGTAAGGAAAGAAGTTACAATGAGCTTTGAAACGGTAAAAGAATAAATTTGTATCTTGTGGACTAAAATTTAGGTCAACGGTATAAATTGAATTTAACTACATCCTTCCCTGGTCTAAAGGCGGTAACAGCACATAAAAAAACAAATAATTGTTACATTAACATTGCCACGAGTCCAAAACTGTCAATGACTTAAAAGTAGTTAAAGATGTACCTTTTAATTGGGACGTATGGGAGAGGATCTCAGAAGGAGATGAAAATCTCACGTCCGGTTATGAATACGAGTCTGGTAGGGTAACTTACCTGACGAAGGTTTAACTGACTGAGAGATTAATGGTAGTTCAATAATTATGGTTTTCTATGGAATTTTCCGCAAACGATGCCATAATTATTGACAAATAAGCAAAAGTTATAAAATTACTAACTAACCCTAAGTAAATTTCAGTCTACCTGTATTTGGGATTCAGTCTGAAAAAGTGTGTAATTAATTTTGTGTATCTGCTTATTAATAGTGAGAATGTAAAATCAACCATATATATTTTTTGTTATTCAGTGCAATAGTTGAAAAATCAATCGCCAGATGACCATTCCTAAATCCGTATTGGCAGAACTGGTGCTAGAGGTTCCGCAGATAAAACCACAAATTTACTTTAAGTCATCCCTGACTGCTCTCTCTCATGCAATGGAAGACCAGGTTTTAGCAAGCTCCGATCAACCTCTGGTAATAGCGACCTTCCAGAAAGAAAGTTTTTATCGTCAGGAGGCTCACCGTTATCGACGAATAGGAAACCTAACATCCCAAGTATATGTACTAGCTGCACCAGAAACGGAGTTTAAACATTCTTCTGAGTATCACGAAACGGTGGCTTTTAATAGTAAAGATGCTTTAAGTAGAGAATGGAATTTATTGGTGCTTGGTCAAGGATATTCAAGTTGTTTGATTTCTAATGAGTGTGATAATTCTGGCCTAGCTAAGAAAATATCTCAGTTCAATGGAATTGATCAAATACGTAGGTTTGAAGGTATCTGGACTTTTGAGCGTCAGGTATGTCTCGAATCTGCAATTTTATTACTGACTCGAATTCTTAACTATAGACCAGAGTTAAAGGAAAAAGTTCAAAGAGCTACAGAAGTTTATGGTATCAATTTGGATTTAAGGAAGGGAAAAAAATCTGTTAAGAGTAAGTCTAGCTATAGTTGTACTAATTTTCAGAAAGCCTCAGAAGTAATCGAAAATAATAACTTTAATTATCCTTTTGCCCAACGTTTAGTGACTTATTTGCAAGCAAGTCAGTATAAGTTGATTAAAGCTTATCGCTCAATTGCGGCTCAGGAAAAAAAACAACGCTTGATTAATATTATTTCTTCTGCTATTAGGCGATCGCTAGATCCTGATGAGATTATCAAAGTGGCAGTGGAAGAGCTGGGAAAAGCACTTTTAGCCAGCCGCTGTTTGATCTACCAGTGTAGGCCTACGGATAAAATAGCAATTATTACTTACGAGTATTTGGGCCGATCAGTAAAATCTTTGCTGAATCAGGTATGGCCTTTAAAGGATAATTATTTGTTTGAGGAAGCTATTCAAACTCAAGGGCGAGTTTATATAGAAGATACAAGCTTGCTACCTGAGTCTTTAGTGCCACAAACATCAGAAACTGCTAAATCTGAGGGTAAAAATTATCTAGAAAACTTAATATCTCAATGGGAGATTTCGAGTTGGTTGATGATACCCCTACTGTACCAAGGACGAGTATTAGGTATGGTGGAACTACATAATTGTGGATCATGTGACCATAACTGGTCTGAAGAACAAATAGATTTAGTAGAAGCAATCGCTACTCAGTTAAGTATGACTTTAATTCATACAGAAACTTATGCTCATCTAGAAGAATTAAATCAACAATTAGAGGCTCTTGACCGGACTCGCAGTAATTTAATTGCTATTACTGGCCATGAGCTACGAACTCCTCTGTCAACTATCCAAGTTTGCCTGGAAAGTTTGAGTCAAGAACCAGATATGCCTGAAGAGTTACGTCAGGTAATGCTAGAAACTGCATTGGGAGATGCAAATAGAATGCGAAATCTTATACAAGATTTCTTAACATTGTCTCACTTAGAAAGTGGTAGAGCTCAATGGAATATAGAATATCTACCTCTACTAGAATGTGTTGATTTAGCTTTAAGTAGTGTTCGTGGTCACAACTTAGAGAAGGAGTTACCGAATATTACTACCCAGGTATCGGCAGAACTACCTTTGGTATTGGCCGATGGAGAATGGCTAGTAGAAGTTTTGTCAAAACTATTGGACAATGCTTGTAAGTTTACTCAGGCTGCAGGAAGAGTAATAATTACAGCTACTTCCAATAGTGAAAATATGTTGGAGGTGACGATTTCTGATACTGGCCGTGGGATTGAAACTGATAGGTTAGAGGCTGTATTTGATCGTTTCTATCAAGAGGAAGGTGCTTTACGTCGTAGTGTTGGTGGTACTGGTTTGGGTTTAGCTATTTGTCGTCAGATTATTAGTCGTTTAGGAGGAAAAATTTGGGCTGAGTCGGCGGGTAAAGATCAGGGCAGTCAGTTTCATTTTACTATTCCAATTGTTGATCATACTCAGAAGCAAAAAGAAAGACAAAAGGAACTTAATTAAGTTGACATAGCAGTCAAATTAAAGAGAATTGAATAGTTAAATAAAAATTTACTATACCTCTTTAAAATTACAGGTCTATAGGAATATTGTCTGAGTATGAGTAATGAGCGAAAGTATGAGAATGATTAGCCTGAGCTTCCTGATAATTTTTTTTGCCTGGGTCTTAGATAAGTTACAGACTGCAGTCAGTTGTATATTCCTGAAACACGGAAGCTAGCTCCAAAACTTATGCAATTACGCTTATGTAAGTTTAGGTAGGTTTAGTAGAACAGCTTATTACTAAATGCTGAAATTCAGTCATAGATTATTTGTGATTTCTGAGTTCTGACTTGTGCCTCAGGGTGTTGTGTGGCCATACTTTCAATCATCCTTTTGTAACAGAACCTTACAATTGTTTTAACTTGAGTAATCCTGGTGATAGGATTCAATCAAAAGGTTCATATAAGAAATCTATGGCAGACGAACTAATAGGCAAACCTCCAATTTTTGGTGGCAGCACTGGTGGCTTGCTCACCAAGGCGGAAGTTGAAGAAAAGTACGCTATTACCTGGACTAGCTCTAAAGAACAGGTTTTTGAAATGCCTACAGGCGGGGCAGCTATTATGAATCAAGGTGAAAACCTACTCTATTTAGCCCGCAAAGAGCAATGCTTGGCCCTCGGTACTCAATTACGGACTAAATTTAAGCCCAAAATTGATAACTTCAAAATCTATCGGGTTTTCCCCGATGGTTCTAATGAATATCTACATCCGAAAGATGGTGTCTTTCCTGAGAAGGTTAATGAAGGCCGTCCCTATGCAGGAAAGATTAATCGTAATATTGGAAGTAATCCAGAACCTGCTACCCTTAAGTTTTCTGGTAAAAACCCCTATGACGAATAGGCTCGGATCTATCATTTAGGTATGGAATAGAATTAGCCCTAAATAATATAGGCATTTAAGGCTATAAATATTCTTTGCATTTTTATTTCTTTATTATTAATACCTCGGCTTTTAGATATTTTATGTAAAGCTGAGGTTTTAATTTTTCTGGGTTTTCTGTTTATTTAAGAGAGATTTAAAGTGACAAAAACTTATGGTTAAGCTGATGGTAGTGTAGTTGCTATGGAAAAGTCTTTATCTGTAAATGCTTTCAGTTTTTTTCTTTAACATATTATTTGTTAAAAAGCAATATTAATTGGTATTCTAATATAGCGAGACTATGACAAATCCCAACATTAAAATAAAATAGTTATAATTTTTTAATCTAATACCAATTTCAAAATTTTTGAAATATGATTTTTCCAGACTTCTCTGAATTTTCCCGACTAGCAAAACAAGGTAACTTTGTCCCTGTCTACCAAGAATGGATAGCAGACCTTGATACTCCTGTTTCTTCTTGGTATCGGGTGTGTAAGGATCAACCCTACAGTTTTTTACTAGAATCAGTTGAAGGTGGGGAAAAAATCGGACGTTATAGTTTTCTAGGTTGTGATCCATTGTGGATCTTAGAAGCTAGGGGCGATCATACTACCCAAACTTATCGGGATGGCAAAGTTAAAACTTTTGAGGGGAATCCCTTTGATGTTCTAAATAACTGTCTCCAAGACTATAAACCTGTAAAGTTACCTCAATTGCCTTCTGGTATTGGGGGGTTATTTGGTTTCTGGGGTTATGAGTTAATTCGGTGGATCGAACCTCGTGTTGGGGTTTATCCTGCTACTGAAAATGATTTGCCTGATGGTTTGTGGATGCAGGTGGATAATTTGTTGGTTTTTGACCAGGTAAAGCGGAAGATTTTGGCGATCGCTTACGCGGATATACGTTCTCCAGAGGCAAACTTAGAATTAGCTTATCAACAAACTTGCGATCGCGTTTCTGAGTTAGTAGATAAATTACGATCTCCCCTATCACGACAAAATACTTTACTAGAATGGCAACCGCCTGAAGGAAAAGACAAAGAATTTACAGATATACATACCAGCAACACACCCCGTGCAAAATTTTGTGCTAATGTGGAAAAAGCGAAAGAATACATCAAAGCAGGAGATATTTTTCAGGTAGTTATTTCCCAACAACTTTCTACCGAATATACAGGAGAACCTTTTGCTTTGTATCGTTCCCTGCGACTAATAAACCCTTCCCCATATATGGCTTATTTTAATTTTGGTAATTGGCAAGTTATTGGTTCAAGTCCAGAAGTTATGGTGAAAGCGGAAAAAACCCCTGATGGCAAACGCCTTGCAACTGTTAGACCTATTGCTGGTACTCGTCGTCGTGGTAAAACTTACGCAGAAGATAATGCTTTAGCTGAGGAGTTGTTGCAAGATCCGAAGGAAAGAGCAGAACATATTATGTTAGTTGATCTAGGTCGGAATGATTTGGGGCGGGTTTGTCAAGTGGGAACAGTAAAGGTTGATCAGTTAATGGTAATTGAACGTTATTCTCATGTGATGCATATTGTGAGTAATGTAGTGGGAGAATTGGCAGATGATCGAACTGCTTGGGATTTATTGAAAGCTTGTTTTCCTGCGGGAACTGTGAGTGGTGCGCCGAAAATTCGAGCGATGGAAATAATTAATGAATTGGAACCTTGTCGGCGGGGTGTTTATTCTGGAGTTTATGGCTATTATGATTTTGAGGGTCAGTTGAATAGTGCTATTACTATTAGAACTATGGTTGTGAGGCCGAAAAATAATGGAACGCACACTGTAACTGTGCAAGCGGGAGCTGGTTTAGTTGCAGATTCTGTAGCGGAAACAGAGTACGAAGAAACTATTAATAAAGCTAGAGGTTTGTTAGAGGCAATTAGGTGTTTGAATAGTAATTAAATAATTAGTTTTTGTTGATAAAGTTGGTAAGATTAAATTTATTGATATTTTTCCTAAACTGTAATTTTTGGAATTATCAAAAGAATTAAATTTAGTGATATTTTTCCTAAACTGTAATTTTTTGAATTATCAAAAGAAATAAAAATGCAAACCGAGTTTAACTTTTTTCAGCATTGGTATCCCCTTTCTCCTGTTGAAGACCTTGACCCAGAAATTCCTGTTTCTATAACTTTGTTGGGAATGGGTTTAGTAATTTGGAAGCCAAGATATTCTCAGAATTACCAGGTATTTTTAGATGTTTGTCCTCATCGTCTCGCACCTTTAAGCGAGGGTCGTGTGGATGAAAAAACTGGGAATTTAATGTGTAGTTATCATGGTTGGCAATTTAATTCTGAAGGTATCTGTACTGATATTCCCCAAGCTGAAAATCAGGAAATTATAGAAAAAAATCGGCAAAATTTCTGTGTAACTTCGTTGCCAGTACGTCAAGAAAATGATTTACTATGGGTTTGGCCTGATAGGAAAACAGCAGACTTAGCTGCTAGTACACCCCTACCATTATCACCACAAATAGATGCTGAGAAAGGTTTTGTGTGGTCTTCTTATGTTCGCGATCTAGAATATGATTGGGAAACTCTAGTAGAAAATGTCGCAGATCCGAGTCATGTTCCTTTTTCTCATCACGGAGTACAAGGTAATAGAAACAAAGCTAGACCAATAGTTATGGAGATTTTACAATCAACGATCAATGTAATTAAAGTTTCTATTTCGAGAGGTTTACCTACAATAATTACTTTTGAACCACCTTGTCGTTTAGAATATGAAATTAGTATTGGTAAGGATGGCAAAAAAATAGGACTAGTTACTTATTGTTTGCCAGTATCTCCTGGAAAATCTAGAATTGTGGCTCAATTTCCTAGGAACTTTGCGAAAATAATTCATCGGTTGACACCCCGTTGGTGGGACCACATTCAAAATCGCAATTTGGTTCTTGATGGAGATATGGTTTTACTAAATCAGCAAGAGTATTTACTGCAGCAAAAACAATCAAGTAAAAGTTGGAAAACAGCTTATCAATTACCTACAAGTGCAGACCGTTTAGTAATTGAGTTTAGAAATTGGTTTGATAAATATTCTCATGGTCAATTACCTTGGAGTGAAGTTGGAGTTAGTGATTCAAATAATTCTTTAGTAAATAATAATCATGGCTCACTATTAAATCGTTATCAACAACATACTCAGCATTGTAGTAGTTGTCGGCAGGCATTAAAAAATCTAAAAAGGTTACAAATTTTCCTGATAACTTATTTCGTAGTTACTGTTTCTGGAGTTGCTATATTGCCTGATAATTTACGGATTAAAATAGGTTTACCTTTAATAATTACAGCAGTTTTAGGAATGGGAATTTATGCTGGATTGCAATTTTGGTTGATTCCTCAATTTTACTTTGTTGATTATATCCATGCTCGAAAATGAATGAGTTAGAAATTATCTGATTTATGAAAAAAAATTAGCATTTTGTCAAGATATAATTTGCGGATTAAAATAGATTAAATTTTAATAATTATAGCAGTTTTAAAGATTGGGATTTATGTGGGATTAAAATTGTGTTTAATTCCTCAAATTTTACTTTGTTGATTATATCTATGCTTGAAAATGAATGAGTTATAAATCAGATAATTTATGAAAAAAAATTAGCATTTTGTCAAGATATAATTTACGGATTAAAATAGATTAAATTTTAATAATTACAGCAGTTTTAAAGATTGGGATTTATGTGGGATTAAAATTGTGTTTAATTCCTCAANNNNNNNNNNNNNNNNNNNNNNNNNNNNNNNNNNNNNNNNNNNNNNNNNNNNNNNNNNNNNNNNNNNNNNNNNNNNNNNNNNNNNNNNNNNNNNNNNNNNATTTTACTTTGTTGATTATATCTATGCTTGAAAATGAATGAGTTAGGAATTATCAGATTTATGAAAAAAAAATTCGATATTTTCATTGCTCAAGCTTTATGAGAGTAAAAAATAATAGTCAGGAAAATTAACCAGGTTTGTAATTTTGATGCATAAGTTTTGTTGCTCTCAAAAGGTAACCACTTAATAACTGGGTGCTTGCCTGAAAAGTATTCAAGAATATGTGATCAGATCAAATCAGATAAAATCAGATAAAATTTGATATCAAAGACAAATACAGCTCCCTGGTGTTCTTTACCTCAAGGAAAAAAAACTGTAAGCATTGACTAGAACTCAGCAATAAGCTCATTTTTTTTGAGTGTGGGAGAAGGATATTTTAACCCTTAGCTCCCAAAGATGATAGCTGAATGCTAAAAGCCGATAAGATAACTATTTAATTATTTGTTAGTTACTTGCTATCAACTGCATTTCAGATACCCAAGTACCATGAAAACCATAAGGTACTCTCTGAGGTAACATTACCCGTGCTACAGGCTCTCCCATAATATCCTGAGCATCTATAACCAATAATTCAGAATGTTTCTCTTTTTCATCATATACAAAGGTTAACAACCAACCATCGTCTTCATCAATAGAACCTATTCTCGGAGCAAAGGTTGTGGCGCCCCCATAACGACCTTCACCAAAGTCATGGGATAGGGATCTACCAGTACTGAAGTCATATTTAATAATTCCATCAAACAATGGTCGCAAGGATGCCATTCTAGAAGTATAACCATAGCGCATTTGCCGACCGACAAACCTATGATTAATACAAGGAAATTCGGAGGGTCTCTTGTCTAACATCCCTTCTCTAACAGCACCGGTTTTGAGATTAAATGCCCATCCATACATGCGGGGAATATTCTCATTGGGGTCTCTAGCAGTACCAGGATACCAATAAGTTGAACTCATGCGACAACCGTATAATATTATTTCATCTTCAAATTCGTAAGCATTGAGAATATGATTCATATAGCAAGGTTGAGCTTCAAACCAGTGAATGTCTTCATTGTTTCCACAGCGAGGTAAAATACCAAAACGACTGGGGACTCCAGTTTCAAACATCCAAGCGGGTAAACCTTGTTTTTCTCTTTCTGGACGGAAGCGTAATGGTAAGTCCATTAAAATTGTATAATTTTTTGTGATGGCAAAATCATGGGGACCACTTGGAACGGGTATATTAATTGGTGTTATCTGTAATAGCTCGCCTCTAGCTGAGATTATACCATATTTTAAATATGGAGCTACATCAAGGGCGTAACCAAAAAATATTAATTCTCCGGTCATGGGGTCAATTTTTGGATGAGCAGTAAAAGCAGAGTCTAAGTAACCATCACACAAATATGGTCCTGTTGTTTCTAGGCTGGGAACTCTAATTTCATAAGGTAAACCTGCTTCCCAAAGGGCTAATAGTTTTCCGTTGTGAAAAGTTAGACCATTATTGGCCACGTTTTTATATGGGCCATAGGGATTATTCATTTGGGGAGGTTCTAATCTGCCGCTCCAGACGGCATAACCTAAGTCTTTTTCTACTTCAAATCCTCCCGTCCTTACATAGCGGTTTCGATATTCTGCTCTACCACCACTAATTCTTACTCCATGTATCATTCCATCGCCATCCATCCAATCATATTTACCTAAAGGGGTAAATTGAGGATTTGGGCCATTTCTAAGATACATTCCTGATAAGTCTCTAGGGAGTTCACCTTTAATTTCTAGGTTGTTAGTGGTTATTTCTTTGCTGACTGGGGCAAAATTACTCATTAAGTAGGGGTTAAATTTTGTTGTTGTAGTCATTAGAAGTCGCTCCTATAGAAAAAAATTAAGCTTCTATTAAAAGCTTATGACCACTTTTCGATTCTGTATAGTCTTGTCAAGATTTACATATAAGGATCCTAAATGATATTAGAGAAAGTCTTGATCATAAAAATGTGGTTAGATTTTGTATAATAAAAAGTTTATCTTTTTTATGATGTCTGATTTATATTCAAAATCATTTAGGGTTAGTTTCGCCTTAAGCTAAAAATTAGAAATAAGTCATAAATAATAAGTCATAAGTCATTAATTATGAGCTAAAAATATTTATGCTAATTTGACTGCTGTTCCTATTGCAGTTATTAATAGCAAGGCACCTTTTTCATCGACATTAATGGTGCCTGTATCTATTTCTATTCCTACAACTGCATTGGCTCCCATGCGTCTAGCACGTTTTTCTAATTCGGCGATCGCTTCTTCTTGGCCCTGTTTAAACAATTCCTCATAACTACCGGTACGACCTCCAATAATGTCTCTAATTCCAGCAAAGAAGTCTCTAAGAGCATTACTACCATAAACTACTTCAGCAGTTACAATTCCTAAATATTCTTCAACTTCAGATCCTTGAATTACATCAGTTGTAGTTATAATCATCTTTGAATTATTACCAGTTAATTTTTTTGAGCTGACCCAACTTTATTTTTTCCTGTAGAAATACTATAGGAACTGAATAAGTTATTACTTTACTAAGTTATCGTAATCCGCTAATAAGTTATAAAAACTCAAAAAATAGAAATAAATTTCCAATCTATTGCTCTTTGGCCCTAAGTCTATGCTCAAGAATTTGTAAGACTTTGGAAAATATCAAAATAGGGTTTCTAGATTAGGGAAAATCAATTAAGACAATTAAATTTCAACAAAATAAGTATTTTTTTCAGAGCCAATACTGCTGTTTAACTTAGGATTAAGTTAATAGATTTTCTGGTCTATTTTTTTGCTTTTAAATTGGTATTATACTACTTTTAAAGGTTGCTAATTTTGGTATATTTATTACTATTAAATAATTCATTTTTACTGATTATTTACATCTTTTTTTTATGGAAATAATTACACTATTTTTGACTATAAAACCCTTTTCATAATATTTTTTAATAGTCTGATACTACTTTGGAAATTAATTACAAGTGTATGAAAAATATTTTTTTTTTACATTTTAAAATCAAAAATAATTAAGGCAGAATAATTATTTTACTGATTTACTTAATAGTAATATCTTGGGTAAATAAAACTTTCAAAATACTTAAATTGATGATTTAAAGTCTTATTGAACTATTTTAAAAATATGAAAATTCTACTTTTGCTAAGATAAAGCCTGTTGAGAATTGATAATAATTCTGGCAAAATGACAATTTTTAAAGTAGTATAACAATGAGGATGTACCGAATGGTGACGAAATAATTTATATGTGACATACTGTCAGGTTGACAAACCTTAATCCCTGAGATATTGATAACTTATAACTCAAATATTGAGTTTTGAAAAATAATTTTAACCTTGTTAAAGGATAGAAATAGGCGATCGCTAATACAGCTCAGTATAGACAAGATTTTCAAGGTAAGTTTTGGTTAATTCTTTGTAGATAATTCATGAACAAGCTGATATGATTAATAACTTATGTAAACATTATTAATGTTAACTTTAGGCTGGCCGTGTACAAACAAAAAATACCAATACTTAATAGTGTAATAGTGGGTCTTATTTTGGCCACTATTCCTTCTATTGCTTACGGAGCTCCTTGTGAACAAATAAGGAAGACAAATGAAACCTCAATTACTTTTCCAAGTTGTGGGGACAAATTATGGGCTCGAGTTGATCAAACTGCGGGTTCAGAACTAGATGAACTACTACGTCAGGGACGAGAATTAGCAGATGAGAAAAAATATCAAGAAGCCATAAGAATATATCAACAGGCAGTACGTTTAGACCCCAAAAATGCTACGATATATTCGGGTATTGCTTACTTGGAAGCAGTGCAAGAAAATTTCCAAGCGGCAGCTCTATTTTACCAACAGGCGATAGCTATAGATCCTCATAATGCAAAGTTTCAATATGGTTTAGGATATGCTATGGCAAAATTGGAAAATTATCAGGCGGCAGTTGAGGCTTATCGCCGTGCTTCTCTCCTAGACCGAAATAATGTTAATACTCATTTAGGTTTGGGTGCTGCATTGTTTCGCCTGGAGAAATATGGTGAGGCAAGGGTTGCATATGAAGTAGCAATTAAATCTAATCCTAAAAATCCTGAAGCTTATGCTGCGATGGGCTTAGTGTTACTTAAGGAAAGACTTTTTCCTGAAGCATTAGTACATTTACGAGAGGCTGAAAAGTTATCTCCTAGAAATGCGGAGATACAAATTAAGTTGGCGACTGCTTTATTAGCGGCTGCAGATACTAAGGGCGCTTTGGTAGCTCTGGAGTTAGCTTCTCGTTTGGAACCTCGAAATGCAGATATTCAGTTTCAAGTTGGGGAAATTTATCAGGCGCAGAATAATACTGAAGGTGCTTTGAGGGCTTATAAAAGAGCTTTTTATGTTGACCGATCGTTGTTGAAAGCTAAGTTTGCTGCTGCGGGGATACTTTTAGAACAGCAGAATTATTTAGAGGCAATAATTATTTATCGGCGAGTTATTCAAGCTGATCCTGAGAATGCAGATGCTCATTATAAAATGGGGTTGGCTCTTCAAGGTAGAGAACGCAAAGGGGAAGCATTAAGAGCTTTTGAAACTGCTTTAAAATTATTTGAGGAACAGGATAATTTTGAGGGTAAGGAAATGGTGGAAAGTATGATGGTGGAGTTGGAAGATTAATTTTAGGCTTTTGTTGTTGCTGACAAAGGTAGTTAATATTTTCCCCGGCTGTTAGGTACTAGGTTTTTGACTGAGCCTTAGCCGCTCGGCGGGTTGACATGTTGGAGCTGCTGCTAGTTTGGCAGTGGTTTGATGCTGGTCGACCGGTCGGTTTTTTGTCTCGGTATGCCTACCCGCGACTAATATATTTTTTGCTGCGTTTTTGTCTGGATAGAATTCTGTTCCGCTACGGGACGATGTTTAGATACACAATGTAGGATGTTTGGACTCACGAGTTGATAAGTCTCAGTTTTCTACTTTTAAACCCACAACAACTGAGGGATGTTGTATGGAAGTTCTGTATGATGTGGGCTCTTAATGGCTAGTTACTTTTAGCTCCTGAATGTATTTTTTTGCTTTTCCTTTTAAAAATGTCGGGATTTTTCTGGGGTTGTTTTTCATAAATAGCTGTTGATAATTTCTGATTTTTAACTATTCTAGAAATGTGCAAGTCTTCTAAAACAGTTGTTTGGTTTTCACGAATTATTTTGCTAGATAATTTGTGTGGAAAGTCTCTCTTTGTATCTTTCAGTTTTCTATGAAGTTTAGCTATTTTTAGTCTGGCTTTTTTATCTTTTTTAGAGTTGTTAGTTTTTTTAGAGAATGAGTTAGTTGGTTTTCGGTGCTTTTTAATTTTTTTTTTAGTGTTTTTGGTGCATCAATTTTTTTTCTATGCACGGAGGTTGCATAACAAAAATTTGTTTGATGTCGGGTAGGGAAATGTTCCTATAGTGGCAAAAGTTTTAATTCCTAAATCTCTACTTACTGAATTATCGGTTTTAGGGAATACTTATGGCAAAATTTCTACTACAAAGTTTAGGAAATATTGATGAGCTGAATTTTTGATTACTGTTTCTGATAATGGAGTAGGGGGTAGTTCTTTTAATGACAAATTTTTCAGCTTTCGTATTTTAGCTAAGTAAATTTTATGGTGACTAATTTTCAATCCACTTTTTGTAAGTCTAGCTGTTGGCTTTGACTTTCTATTCTTAAGTTTAGGAAATTTGATGGGTTGACTTTTTCTGTTGTCTTGAGTTGATGAAAAAAGTTTTGTTCAGCCTGTTTGAAATGGTTGAAAGATTGCTGTAGTGGTATGGCATAAACTTCTGACAACTAAGTTCTTTGTTCAGTTTTTTTGGTCTGAGTAATAAACTGTTTTTGTAGTTCAGTGTTAGTGGGTTTTTTCTTTCCTAGTTTGTATTTTTCCTGACGGCAAGTTTGACTATCATTCCAGATAAGACGGACACAACTAAATAGTTTTGCTAATGGGTGTTTTTATCTCAATGTTGGATATATAGGGTATTTAAATCTGGTTTTCATAGAATGACTTTTGAACTAAAAAGCTGAATAAGATAAGGTGTGAAAAAAAATAAACTAAAAAGTTGCTTTAGAAGGGGGAAGGTTTAAAGTAAATTTTTCGGTAGAAGCCCGAAAGGAAATAGATTATCTGCTGAAGTTGGTGGTTGATGTAAGTATTCTGCTGTTGGTTATTAGTTATTAGTTATTAGTTATTAGCTAGAAGGAAAAGTTAGTTTATAAGAAGGGTTAAAGGTTGGAGAGGAGGTAAATTATCTGCTCAATTTGGTGGTTGATTATTTTGATGCATCTTTTGGCGCGGTATTACTTAGGAAAATGTTTTGAGCTGACTGTTAAAGTGCTGGATTTTTTCAAGTAATTAGCCTGCTTTGGTTAAAATAATTCCGGCTGTTTTTGTTAGTTTGGTGTAGTTAGTTTTTAGCTGTTAGTTGAAGAGCGATCGCTTATAATTTAGTTTTTTTTCTTTTTTAGGGCTGCCTTTTTCTATTTTATTATGTAAAATATGAGAAAAATTATTTTATCCAGTTATGACTTATTCTGAAACAAGCGAGCAGTACTATATATCAGAGGATGTAAAAAAAAGAATACAAGAAGCTAAATATCAAAAGCTTAAGTGGTTATATTTAAGCGGGTGTAAATTAACTGAAGTTCCTGGTGATGTTTGGGAATTAGAGCAGTTAGAAGTATTAGATTTAGGCAGCAATGAATTAACAAGTCTGCCGGAATCAATTGGCAAACTCTCCAATTTAACTTCGCTTTA
>LIN_NODE_1379_length_4481_cov_18.056710
ATCTGTTATTCTTACTATTATATCTGTTGCGACCAATATGGGATTGCTATATATTAGAATATCACATAAAATTACTGAGGGTAATTTTTTTATAAGTGCTTATTTCTGCCTAAAATGTTTAATTACTATATATGCTTGGTATTCCTGTATGATCAAATTACGGTGAAGCCATTGCCTGATTATAATGATTAATAAAATATTCTCATAGCACCCAAGTAATTTTCGCGCCTTCTGAGAATAAAGATCAAGTTTTCCTAACATTGTGCGATAAATTATTTGAAGTCAAAGTATTGTTTAATCTTTCACTTGTAGGTAGTTAAACCAGTTTCTTTAGCTATTCCTATAATACTTTCAGTCTTTATAGCTAATAGTTTTTTAGAAGAACTTTGTATTTTCCAGTTTTAATTTATAAAGTACTAATATAACTTTGAATTTTTATACATATTTTTCAGAAGAGACAGCTTACGAAAAGTCATAATTTTACTATGTAATAAAATGTACGATAAACCCTGCCAAAATCACACCAATAATTATAGCAATAAATTCAGTAATAACATACAGCGCTTTCTGTTATTATGAGGTACTCTAATTCGGTCAATATGCTTGCACTACATGATTTTGACAAAATACATATACATAATTTGCCCAAAATCTGTTGTAACAGCAAAAAAAGATTAATGTTATTTTTATCATATGATTGATTTGTTCCCAAGCACCATATCCTATCCGTGGCATTTACGAAATTTTGTCGAGACAGTTTGCCAAGGTTGTAGCTTCTGGGGCAAAGAACGCCAATGAAAACTAGAGTAAAGAATATAGAATATACTATTGATTAGCATTTGGTTTTGGCCCTCATTGAGAGAGGTTTTTTTAGTAGAGGTTCGAGTAGTTCTCACTGGCGAGGGCTTAGAGCCCTGGCTAAAGATTTTCAAGAAATTTATGTGACAATTATCATGATTTTTTCTACTTTCCTACCTTGAATACTTTTTGATAGCTATCTTTAGCTTTTTTTTTACAAATAGTCTCTAAGAAACACAACTTTTTAATGATTTTTTTATTCTATTAGGATACTCTTTTATTTCTTTATACTTTAGTACATATTCTAATTGAGGATATAAATCTGGAAATGTTTTATTCATCATATATATAAGGAGAATCAAAAATATTTTCTAGCCTATGAAAAGTAGGTGCTATAAAGATAAGTTTTGTGTATAGATAGTCGATAGTATAAGCCCCAATTTTATAGTTTTACCCAAAAACTTTCGGACAATTTTTGAAGGCACTATCGACACAATTTGAAACTTTCTCAAATTCCTTTAATCTTTGTTTTATCTATATCTTTAAAACTGCCCACTAGTTTTCAATTTTGTTTAATTTTAGGGAAGAAGGTAGCAGATACCAAGCTTCACAAACTGCTTCCTCTAACATTTTTTTATTTTCTCCCCTTTCTGAAAGGTATGAGATAAAACTACAGCCAAAACTCAAATAAATAACGATTATATTAACCTTCAAAGGTTTAAGGTCCAAATAACTTTTTCTCTCTTGAGGTCCCAATTTTACCTGAAGGGGTCATAGGTAGGACTAAAAAGTTGACATAACATGGTTTGTAGCTTTTATACCTCTCTGATAATTGAGCCGTTTTTTGAGGGTAATTGGCTATCAATTCCTCTGCTTCTTCTACAAACATAAACAAGGAATTTAACTAAAATTGACCTTTATTTACTATAGGAAAATGGCTATTTCGTCGATATTTTCTTCCTTTTTAAGTTAGACAATTTACATAATTTCCTACTCCTTTTTCACAAGTTCTTTTTCCAAAAATTAAGTATTAACAATAAGCTAAAGTCATCAATAATGTGATGGAAATTAATCCTTCACCTTTGACTTGAATCTTTTTCCAATTATACCCTAATTTCTTAAAATGCTAAAACATTTATTCAATACATATCCGTATTTTTTTCATAAGCATTTATTGTTATTTCTAAATCACATGAATTTGTTAATATAAATTATGCCTTTCCTGTCATATTTTCTCTATATTTTTATTGTATTTTTTTTGCAATATTTATCAGCATAAAAAACTTGAAGTTCTTAATATTGTTTCATTCAAAATATAAAGATATTCTCGGCTTTATTCCTAATTCTATTAGAGCTATCTACAGTTATTTTGATATTTTTATATACAAGCTTTTTTTCAAGATAAAACAAAAATATGTCTTTTATTGAATTTTAAATATTTAGATAGTTTCATACTACAAAATTATTTATCTCTTAAAACTACTTTTTGGAAATCAGAAAATAAAGCTAAAACTTTAGATAAAGATTCTTGCTGTCTCCTAAAATTACTATTCCTTTTTTTTCTCCAGGGCAAGCTCATCTAAAATTTTATTGACAAATCAATATTTTGATTATCTGCTTGCAATACAATCTTTTCAAGAAATTATAAATATCACATAATTTTCATCTTATCGGTTTTTGCCACCTAATAATTGGAATATATTTTCGTTACTAAATTAATCTCAAAATCTGTTAGGCTCATAGACTCATAAAAAATACTATTTTTCAATGATTGTTAAGATGAGCTGAACTTCCTTTTTTGTCAAAATTAGTAATGTAAATTTATATGCTATGACGGTTATAAAATGGGCTTATAAATCATGAATTTACTAATTAAATTGATTTATATCTATCGCAATTGTTAGAATTTTCCTAGCTTCAAAGTTTGATTGAATTTAATCTTTTAAAATTGGAAACTATAGAGTTTTAAATTTTAGTATTTTTAATGGTAAAACCTTTCATAGCACGACAACTAAAATTGAAAATCATAGAATTTAAAATCTTAGTATTTTTAATTATAAAAACCTTTGCATAGCACGATAACGACTCTAAAAATTTATATGTTTTCCATTTAATTTGCCAGACTTTATCAACTTATTTATCGGTATTCTTTAATTATAGCAATCAAAACTTTTAACATTAACCAAAAATTGAATTTTAATTTATTTTTTTAAATGTTTATTATATAAATAATCTAGTTTATTAATTATTATTAAATAAGTCTTATTTAGAATATATAGGCTCATCTTTTTTGATCATATTTTAGTTGTGCTATTTGATATTGAAGGCTTTTTCAATTTTTTTTCACCTCCCAGAAATTTAACTTCTTCTCTCTCTTTTTTTTCCTAATTTTAAGGTATAAATTTTCTCCCTTTTATGACTATACCTATCAGAATAATTGTTTCAATTATAAAGTGGTTATTCATAAACATAAAAAAAGTTTATTTTTCTCTAATTTTGATATTTTCCCCTAAATTTTTGTCTTTTTTATTTGTCTATTTATTCATATCCATAATTTTTTTTACGCATAATTCCTATTTTTCGACAGAAATAGCTAATATTTTTTTGAGTAATATTATCTCCCCATAGTTTTGCCATTTGCTGTTGATTTTTGTCTTTATTTTCTATGATAAATTGTTTAGTTTTTCTTCGTCTTTAAGTCTTTGTGGTCTTCTTTTCTTGGTAATTGCTTGATCATCCCCTACCTCTTCTTCTTTACTTAACCATAAATCTGTATTATGGCTAATATTTAGCATTTGAGACTCATGTTGCTTTTTTTGTCTTCTTTTTACTGCTTTAATTGCTTTGCTTCAGAGATAATAGTCATGAGATACTGGCTAGGCATACTCATAAAATAAATTTTTAAGGTTTTATCTATGATAGTTAATGTCTTAATTTTAATGCGTAAAACTATATATAGCAGCCGCCACAACTGTTAAGATACTTTCTTGTTGGCAGTTGCCTTTTTTCTGTTGCCTTTTAATCAAAATACGATGTCCTAATTAATATGTCCCTTACTATATATTTCTACAGTAAAACTTGGGATGAACGCTCTCCTTTGCTACTGAGAACAAACTTGATCTCGGTTACAGAAAAATGCTGATATTGTGTATCACTTTGCAGGGTTTTGCCTATCTACTGCAGTACTCTATAAAGCTTAAAGTCTTGGCAAAATCTAATAGACATCTCTAAAATAGAAAATAAGGTAAAATTATCAAAACCATTTATGTATACAGTCTCCCAAATGAATCCAACTTTAGAATATATTTATAATCATCCAAAATAAACAAAAAGAATTATTGGTATTACTTATGAACAGCTAATAAAATTAATAGAAAATGCCCCAAGAATAGAATCATAAAAAAGTCGGCGATCGCGAAAACAGAAAAAAGATTAATTAAAGCAGGTGGAGTCAGAAAAAAGAATTTAACAAAGGAAGAATAAATAATTTTAACATGATTTTATTTACATCAAATACCAAGTTTTCAAACATTAGGAATTAACTTTGGTATAAGTGAATCAAGTGCTAATAATATTTTTCATTACTGGATAGATATTCTCAGATAATTACTGCCAGCAAGTTTATTATAACAAGTAAAAAAAAAGAAAATGAATTGGAATGGGTAAAGGAGATATTAACAGAA
>LIN_NODE_137_length_53288_cov_16.856123
CAAATATTTTTTTAAAAGCAAAGTCGGTTTTAGGGCTAATAAATTTCATAGTTATCTATTATTTTGCTGAACTAGTATAATTTATTTTACACTATTTCATTATAATTAAAAAGCGATCGCTTAGGATTTAATTGGGATTTGGAATTGGTAAAAGAGATATTAACAGAATTAGAATTAATTTTAGATATTACAGAACAAGGTAGAGAAAGACCAAGTGAATATAAAAACCAAGAAAAATATCAAATATGAAAAAAGAAAAATCATACTTTTAAAAATCAAATAATAACGACACCAAAAAGAACAGAAATAGTGGATATAATAGTAGGGAAAAAAGATCCAGGAAGTGATGTAAAAATATTCAGAAAACAACCGGATAAACTTGATAAAAAACAAAAATTTTAAGGAGATAAAGCTGATGAAAGAGTAGAAATAACTACTACACCAAAAAAGAAACCAAGAAAAAAATAAATGCTACCAGAAATCAAAGAATAAAATCAAGAAAAAGCCAAAAAAAGAATATTTGTAGAATATGTAATAAGATTAATTAAAATATTTTTACTTCCTAGAGAAAGATTCAGATTAAAATATAATAATTATCCAAAAGTAATTTTAAAAATATGTGGTTTAGTGCGACTAATAATTAGCTAATGTATATTAGTAAAAATCATCAAAAACTGAGATAAAAACAATAAATCAAAATCTAATAAATATTTGAATTAGTAAAACGAAGTATCTCTGATAACCATAAAACTGTACAAATTAACTATCTTCAAGGTGAGCGATCGCTCCACTAAAAATAGTTAGTATAAGCTTGAGTATTTTTGGAGACGTCTATTAGAGAAAACCAAACTATTGTAGTTGAGAATTTAGCCGCAGGTAACATGGTCAAAAACCATAAATTAGCTAGAGCAATAAGTGATGCTAATTTGGGAGAATGAGTCAGACAATTAAAATACAAAGCTGAATGGTATCGTCGTACATTAATAAAAATTGACAGATATTTTCTTAGTTCCGTCGCGTTGCTCTAACTGTAGTTATGTAGTAGAAAAATTACCTTTAAATATTAGAGAATGAGATTATTCTGAATGCGCTAGTCACCATGACAGGCAGATAAACTGCCATTTTCAACATTTTGGCTACCCGGCAGGCAGTGTTAGTCTGGGCCGCCGTCTTTATCCCTGAAGACAGTAAATTTCGGAGGGCAAGCGCTATGAAGCAGAAAGTCCCTAACAACAATGCTAGGACATCCCGCCCTGCCTTGAGTATAGAAGTGTCTGGAGGATGTCAACAGAAGAAGTAACTATTAATTATTGTAGACTTTCCATGACCAGGCTAGCCCTTGATAAGAGTTCTAAGGGGGAAATGACAGGATGGAAATAACAATAATATAGGGCTATTGATTTTTTCGAGGTATTGTGACCTCCAGGATATTCTTCAACTCTGCTAATTATCGAGTCTCTTTCTCTAATGAGGGTGGAGCTTCCTGGGAATTTGGGATCGATGAATTATTCTACTTGCAAAAATTGTCTGAGGTGTTAGCGGAGGATGGTGGCGGTAGCAACATTGCCTATTTTAGGTTTTGCTCTTTTACTGGTATAGCCCTACTGTTCCTCTAAAATGTTTGTTAGGCAGCTCATTGGTAGTTTACGATTTTTCCATCCAGGTTGCTCTGGTTCAGCCATAAAAATTATCTATGTTTCCCCCATGTTTAATTTTTCTCCATGAAAGTTGTTTATTGGTCTTCAAAAATACAATTGACTTTGAGTATTTTGTTTTTTGTTGCTTCTATTCTAATTAGTTTCCACTGGTTCAAGAAAGCATTTTTTTGAAATTGTTATTTATTAGTAACAGAGTGACTATTTTCTGCTTTTTTAGTGATGTAGAAAAATAATTTTTGACGGTAAATTTGCCGTAAGTTTATATTATAAATAATTTTCAGTTTGTAGTCAATTATATTTAGTATTTCTTAGGTTGATGACCATTGCTTGTTCCCTATTCCTGAAATAAGAAAGTTTTTTTTAGCTAAGATGAAAGGGATTTTTTTCGGCATAGTTAATTTTTTGAGTAGATTTATATTTAAGTTTTTATGGGTAATAAGGGTATGATTGCTGGGGAATTAGTTTATTTGTTATTAGAGACCTCTCATTTTTTTTGAAGTATGTGTAATTTATGAGGGAAGTATTTTTAATGACATTTCTGAATAAATAGAAGATGAAATATAGCAATATTTGGCTAGTTTAAATGGTTTTATTAAGTAATGAAAGTTTTTTATAAGGTGGGTTTAATCATTAGTTTAGAAAAAATAGATAAACTTAGTTTACTTAAGAAAATAGGTGGCGCGATCGCTCTTGATGAATTGTATAAATAAACTGGTTTTTCTTAATTTTAATATCTGGCTTTATTGTTTTTTAATGTGGTAAAATTAATGGTAAAAAAAATGTTTAAAAAAAAGTGTTTGCTAATAGTATTACTGATGTGGAGGGCATTGTTATTAGTACCGAAGTTATTAATGAAGTTGGTTCCATTCTGAAGCGAAATGTGTTTCAATAGACTTGAAGATTAGTTGGTTATATAGTATTAAGGGTAAGTTTAAGATGTTTAAGGTGGATTTCTGGTGGGGTTGCTATGGGTAATGAGGTTATGAGTGCTGGACAATTGTTGAAGCAGGCTAATCAGTTGAAGAGGGCTGGGAGGTTGGATGAGGCGATCGCTCTTTATTATCAGGTGATTGAAATTAATCCTAATTTTGCTTGGGCATATAATAATTTAGGAGATGCTTTAGTTAAACAGGGTAATTTAGACGAGGCTGTTGCTTACTACTTTGAAAGCTTAAAACTGAATCCAAATTCAGCTTGGTTACTTTATGGCTTAGGGGAAGCTTTAGCCAAACAGGGAAATTTAGAAGCTGCTATTGAATACCTGCAAAAAGCTATTAAAACTAAACCTGATTTTTATAAATTTTACAGTTGTTTGGGATTTATTTTAGCTGCTAACAATAATTTGAACGAGGCTGTTGTTAATATTTATAAGTCACTTAGATTAAATAAAAATTGTTGGTGGAGTCATTACTTTTTATCACAATTATTAATAGAAAAAGGAGATTTGCATGAAGCATTTTACAACTATGCTAAAGCCATTGAACTTAATCCTATAGCTGAAAAAAAATCATTGATTCATAAAAATAAAAGTAGTTTTATTTCATTATTAGAAAAAACAGATGTTAAGATAAGCTTATTAGAAGAAATCAAAAACTTAAAAATCCACAAAATACTACTGACCACCCATAATTTCAAAATCTACTCCGGCTCTGAGTTGGTGACGTTGTATTTAGCTCAAGTCTTTGCTGATATAGGTTTAGATGTAACAATTGTCTCTTTCGTGACAGGAGAACCTATGATTTCTACAGCTGCTTCAAACAATATAGAAATCATTAATGTTATCCAGAATCCCATGAAAATAAAGCAAAGAAAGTTTGATTTAGCATGGTGTCACCACTTTCCTGTTATTGACTATTGTGTAAATGATTTGGAAGTAAATGCTAAATTTATGGTTTATAGCAGTCTCTCAGCTTACGAACCTCTCGAAAAAATGACTTACTTAGAAACATCAGATGTAGTTCTTTTCAATTCTAAAGAAAATCAACACATTCAAGCTTATAGTCTTGATGAAAAGTATCAGCAAAAGATATTCGTTTTCAATAATTCACTACCAGAAAACTGGTTTTTAAGCCTAAAACAGTCTGTACCTGGCAATAAAGGAAAGCATTTGCTACCTAAAAACATAGCAGTGATATCTAATCATATTCCACCCGAAATTAAAAAGCTACCTGACTTACTTAATGATTGTAACATAAAAGTTAAGTTCATAGGATTAGAAACTAAACAGGAGCTAGTTACACCAAAGTTAATAGATACTTATGATGCAGTGATTACAATAGGTCATACAGTTCAAAAAGCTATGAGTAGAAAAATACCCGTTTACTGCTATGATAGATTTGGCGGACCTGGCTGGATTACGAAGGGTAACTTAATTGATGCTGAATACTTTAACTTTTCTGGTAGATGCTGCAATAGAAAGCTAAATACTGAAAGTATAAAGGATGAAATTATTCAAGGGTATAAAACAGCTATTGAAAGCTTAAACTATCTTTTCTATTACTCTGAATTTCTGTATTCAACAGAAGCAAATGTATTAGCTGTACTTCAAAAACTCAAATTATCAGATACTACTTTTGTAGAAAAACTAAACTATCACTCCTTAGAAAGCTACCAAATTAGAAAAACAAGTCAGTTGTACATAAATACTAAATTTCATGTTGGAAGTAAAATATCAATAGTTTACCTTAAGGATGGGTTGAAGAAATTCGATAGTTCAGGCTCTCAAATAAACCTGAAAACGAATGATAATGCCAATGTAGAAACGACTAACTACAAACCAAAAGTAGAAGTATTAAGTGTAGCCAAGTTTTTTGAATACGATCCGTCTCTACTATGGGGGTTTAACATTGAATATCCAGTAGAGTCAGACATAAAGTATGAATACAAGATTCCTTTATCTGGATGGGTTCTGGGAAAAGCATCTACTATTATTGCTATTGATGTCATAATTGACGATACTTTAGTTAAGCAGATTCCCCTCGATCAGCATCGTCCAGATGTTGCTGAAGCATACCCTGACAACCCTTCTGCTACAAATTGTGGATTTATGACAGAAGTTAATGTCGATGGAATGCCTGTAGAAGCAGAATTATCGATAGAAGCTGTATTTTCAGATGATAACCGCTTGCCCCTGGGAATTGTCAAATACAAGAAAATACTACCATCATCTTAGTCATACTAACTTCCTACTTACTAAAACCTCTATATACTCAGCTCTAATACCCAGGAAAGTATTGTCTATGTCAACAATTGTGGTATATAAACCGCTATTTTTAAGAATAAAATCGCAAATGTCATAGCCCCAATCCCTGGTTAGTAGAGAACCTTCTGCACTGACTGGATTGCCGTGATATTGTGCTTCGCATAAATAATTTATTTTACCATTAGCTTCTAACATAGCACGAATGCTGGAAGGATTTTCCTTGTTTACTATTGGTACAGTAAATATGTGTGCTCCCCCGGGTTTCAAAGTTCGAGCAATTTCCGAAAAAGCTTTTTCAGGATTAAAAATATGCTCCATCACATCTTGAGAAATAACAAGATCGAAACTTTCATCGGCAAATGTTTGATTTTCCAAATCTTCATTTCTCCACCCGTTACTATTAGTTTCACCGAAAGGAAGTCCAGGCAAGTATTGACTTGCGAAATATTTGGCGCAGTATTTTTTCAGTTTGACGCTCGCCCCTCTATTTCCCGGTGAAGACTCATGTATAGAAAGTTTTTTCCATTTTGGGTAAAACTTTTCTATAACATACATCAATGCTCTTTCTCTAGGAATCGATCCGCAATTGCTACATTTATACCAATCTCTTAACCAAGCTTGTTCAGAAGAAAATACTACTTCTCGATCGCAGGTATAGCAATATCCTTGATTTTTGATGACTTCTTTCACGTTAGTTTTCTCTAATAATTTTTAACTTAAGATTTTATGCCTAGCTAATTTTTGCGTTGCCTTATTTTTGACTGAAAGAAAGGACGTGTTTTAAATTATTAGCTTTTAGGAAAGACAAGTATCTTTTGTACAAATAGCTATAGGATTTATGAAGTCGTGAAAAATCAGCTAAATCATATAACTTTTCAATACTAATATCCTCCATTTTTTGAACGTCTTGGACTAAAACATGAGGCATTCCTAGTAGTTCCGACAATTCTCTTGTTCTAGAATCATGGGCAATAACTGTAGCTGGTATTCCGTTTTGTAGAGCTATTAAATTTCCGTGAAATCTGGTTCCACAAACAAAGTCATATTTTCTTATCTGAGCTTCCCAACTTGGAACATCAAAAAAAACTTTGCTTCTTTGTGCAAAAAAACTCTTTACCTTTTCACCGTTTAAATCTTTGTAATGTGCAAGTATAGGATAAAAAATAGATTTTTCATCTGTATCCATATCTGCAGGCGATTTTCTAGCGAGAATCGCTTCTTCCCGTTCATCTTGTGCAATAAAATCAGAATCATGGTTCATAGCATCCTTTAACAATCCGATTTCTGCTAGTCTCATTTTCTCCGGAGCTGCAGAATGAGCCGTAACTCTACGAGAGCTATTGATTGCAATTTTTTTGATGTCTGAAAAGGGTTTTTTCTTGATTATTAACTCTGGAGAGCAACTCAAATAAAATGACGGACATCCTATAACTTCAACATTATAAATTCCTAGATAAGCAAGAACTTGAGCTGTATAATAACCTCTAACACCAAGAGAAGTAGACCTTTCTGCTATTATTTTGACGAAACGAATAGTTCCCTCTTGAAGTTTTATCTTAGTAATGTCATAATTATTTGACTGAGCACCAAGCCCTATCACGACGCATGGCAATTGAATTTTTTCCAAAAAATCAGCCATAAAGCCCAGATCAAAACCTGTATGTAAGAAATTGGCTGCTGCTATTACTACACAATAACATTCATCTTCTATTTTTTTGGGATCGGAGATTTGCTTCATGGTAACACATTCCCCATCCAAGTGTTGGGTAACAGAATAACCTATGAGCAGATTTCCTGTATTTCTGCCACTTCTCTCAATCAAAAACTTGGTAGAATCCTCTGGAGTTTGAGGAACTACTGGGGGGGCTCCGTAAAGAAATATTTTTTTCATTGGTTTAAAGTAGAACTAATTATAAGTCTTTTCAATAAATTCTCTTTGCCACTGCCAACATCTGCGGATAAAAGACAGAAGAATTTTGTCTTTTTGTTCTTCAGGCAAATTTAACAAACCACAAATATAACTCAAAACTTGCTCTCCCTCGGTCCATTCTAAAGTACCCGCGCTCTTAACTCTAGCATTAGAGGTATTTTGCCGCCAATAATTTAAACATTCTGACACAAATCCAACATCAGAGCAAGACAAAATTTTCATCCATTGTAGCCAATCTCCACACAATCTAAAAGATTTCTCAATAACACCGCCACATTTTTTCAATGCACTTCTACGAATTAAAACCGCACTAGCATTAGGAATCGTATTTTTGTAAATCAGAAATCTAACTATCTCATCCCTCCCATCATTAATAAAACTTTGAGACCAGCGCTGACTATCTAAATCATTAGTCCAACAACTAGCATCTCCAGAAACAACATCTTGACTATCAACTAACCAAGATTGGGAATATGCTAATCCAACTTCTGGATGCTCGTCCATAACAGTTACTAACTGCTTCAGAAAATCAGGAGAGGCAAAATCATCAGATTCAGCAATCCAAATATACTCACCACGAGCCAAAGATACCCCTTTTTCCCACTGACGGAAAACTGAGCCACTATTAGATTCGTTAGGAACAAAAATAGTATTAGGTTTTTCTTCCTTATAAGAAGCCAAAATGTCTCTACTATTATCGCTAGAGCAGTCATCTAGTAAAATTACTTCAAAATCAGTATAAGTCTGACTATAAACTGAATCTAAACGTTTACGGAGATAGGGAGCATGATTATAGTTAGGAACTATGACTGAAACTCTAGGTACAAAATCCTTAAAAGTTACAGTCGTTTCACTCGACTTATGAACTAAAGATTGAATTAATTGTAATATTTTCGGTGCAGAAACAGTTTCGTTATAAAGTTCATTAACCTTTCGATAAGCATTTTCTCCCATTTCTTTCCTAAGACTGGTATTATTGTAAAGTATAGCTATTTTTTCCGCCATTACTTCCAAATTTAAGTAAGGAGCAAGTAACCCTGCCTCTGACTCAACAAACTCAGTTGCTCCACCAGAACCATCAAACCCTACCACTGGAAGTTTACAAACCCCTGCTTCCATCATTACCAAAGGAAAAGGATCTTCCCGAGAAAGAAGTAAGAAAACATCGGCACAACTCATATAATTCAGAGGAGATTTCTGATACCCTGTAAAAATAATATTGTTTTCCAACTCAGCCTTTTCGACTGTATATTCAATTTCTAGCTGAGAAAGTTGGCTGTCCCAGTTACCAACCCAGATACAAACAAACTTTTTTTCTGGGGATAATTTTTTTTTCAAAATAACTAGCAAAGGAACTATTAAATCCCCTCCTTTTCGCCAATCTAAAGTTCCACAACAAGCAATAACAAAAGTATCTTCTGAAATACTTAACTCTTTCCTCATTTGTTGGGGAGTTTTTACTTGAGAAATAAGTAGTTTCTCAGAAGGAATAAACCCATGAATAACATCAACTTTTTTAGGAGAAACAAGACAGTAATTAACTAAACTTTCTTGAACGGCATTAGAACAAGCAATCCAACGAGGATCATACTTCAATAAACGATTAAAGTTATCCATACCTAGCCTATTACTAATCCAAAATTTTAATTCGTGAACATGAACAATAATAGGACTAGGAATTTTTCTGATAGAATCTAGCAACGCTCCTAAAACACAGGTATTAACATAAATTAAAGAGTAAAAACCAGAGCGAATAGCAGCAATATTTTCAGGAAGTCCACTATTTGAATCAATAAAATGGACTTCGCCACATTTTTTTACCCGCTCTAAAACAAAGTTTCCTTGCTCTCCATAATTACCAATATCCGAGCGTGAAATATCGATCAGCACTTCTTTAGACATAGTAGGTTCATGTTGACCTATCCATTCTAAAAGCCTAACTAAAAATAGCTGTGCCCCCGCTGAAGTAATATCATGGAGAATGAATAAAACTGGCTTGACACTTCCCTGTAAGCTTGGTGTATTTTTTGGTTTTTGGGCTAGTTTTTCATTTACCCATAGTTCCCAATCTTTTAATTCTAAGTTCATTAAAATTACCTCACACCCAGAAAATTATACGATTGTCAATAATTAATTTTAGAGCAACTAATTTATTTATAACTTCACTCAAGAAGTCAGATAAAAATGTTAGTATAAAGCTGTTTCTTTTCATGGCTACAACTATTACTTTTTAGTACATAAGTTAGTTATTGGTTAAATTTTCCAAATCTTCCAAAATTTTAGCAGAAGTTTTATTCATAGTAGGAAAGCTATTTCTCAAGTAATCAAAAAAACTTTTTTTGACGATGGTTAATCTTCCCAGTAATTCCTTAGCTTCTTCACCTAGTTCAATTCTCAGTATTAAAGTTAATTCATCCTCAAAAAACGGCAACGATTTGAAAGGAATTACACTTTGAAAAGCGTTGTATTGGCGCTGAAATTTTGGATAACATTTGTTAATATCTAAGCGGTTTGTATTTACATATATTTCTTCAATTAATCTATCTTCACAAGTTACTTTTATTATTAAATTATCTTTGTAATTTTTAGCTACTATCCAACCTTGAAAAGCAATTGAATCCATCAACTCACTAAACTGCTTAGGCCATTCTAGATTCCAAATAATAGTTTCAGGATGAAAAATTTCTAACGAATCAAGCCAAACTTTTTCCCGATCTCCTATTAAAGCTGTTAGTTCATTTAGAGCGGGATTTTCAGAAGCAATTTTCTTAGCTAAATCTAACAGACAGCCATCGAGTTCCTCAAAATTGTCAATAGGAGAGTAACTTAACAAATCAAGGGCTGTTTGTATACTGTGCTGACCTAGTAAAACTCTTTGGGTTGCCTCAAGATATGCGCACCCATATTTTTTATCTGGCTCTAGGTATGCACCTTCTGCCCACTCATTCCAGGCGTTAATAAAAACAATATTTTCACTGTCGCCATAATTTTTTAAAGCTTTTTCAGTAGTTCCCCTCAACCAAAATTCATAATCCTCTGGTTCTGAATTTAACCAAACAGTAGCATTTTGTTGACGTCGTGCAGTATTGTCCCAGGAAGTCATCACAGAAAGAAAAACTTGATAGTCTGGGAGCTTTTCTTGTATTGTATTGATTGCTGTCTGCTTATAGTCATAAACAAAACCAGAAAAGCTGTTATTACCTACCAACTGGGATGCAGAGAGAGGAACAGCAGAAACACTATTTGGAGGAAACTGTACTCCTGAATCACAACCTAATGCAACAGGATTTTCTAAACCAAAGCCTAGTACCCCTGCAATATGTACCTCTCCAATACCACATTCTCGAAAAACTTGCCTCCAGATTGAAACAGCTTTTTTTGGTTTTGGTAAATGACCAATTCTGTAAATTAAAACTAGGGGGCGGCCTTGAACGCAAATATATCGACGATCGCTTAAGTATGGAATCAAACTCTCAGCAAAATGCTTGTAACTCTCATCAGAGTAATCTTGAGCTATTAAAATTTCTCGATCTAAACCATCCCATCTTCGAGTCCAGTTTTCATTAGCCCAACAGATGCAAAAGGGAAAATCGGGCTTTTTGTTATTAAGCATATCGTCTAAAGGACGCTCTAACAAACGCTTGCCATTAAACCAATAGTAGTAGTAGCAAAAGCCATATATCCCGTATTTCCTAGCTAGCTTTGCCTGAGCTTCTCTCACCTCCCCTAAACGTAAATCATAGAAACCTAAATCTGCTGGTAAACGAGGTTGATAGTGTCCTTCAAACAAAGGTTGAGCTTTAGTCACATTAGTCCATTCTGTAAAACCTTTACCCCACCACTTATCATTTTCTCGTATTGGGTGGTACTGCGGAAGATAAAAGGCAATCAGACGAACTTCTGGATTTTGATTATTTGCTGTCAAATCCGATCCAGCTTTGGAAATGTTTTTGGCTTGCATCTCATCTTTCTGAATCTCCTTTTGCTGCCAGTGTATTGCTTTTCGTTGGGATGTTTGAGCACATAACAGTTGTTCAAGTCTAAACTTAGTCTCAGACAAACCAGGTTCAATCTCTAACGCTCTCCGATAAACCTCAACCGCCTCATCCCTCTCTCCCAACTCCCCCAAAACATCCCCCAAATGCTGCCGAACCACAGCAGACCCGGGATGCAACTCCGCCGCCTTCCGCAACTCAATCTCCGCCTCACCCCATCTACCCAACCGCATCAAAGCATACCCCAACTGATGCCTAACAACAGCCGACTTCTGATTAACCTCCAACACCAACCGATACTGAACAACAGCCTCCTCCCACCGGCCCAACTGCCCCAAAGCAAAACCCAAATGATGCCTCACCTCAGCCCCCGCAAAACCCAAGCCAACTGCTCGCTCATACTCAACAACAGCCTCCTCCCACCGTTCCAACTGCCCCAACGCTTTACCCAAACCAAGCCATAGCTCACCATGCTCCTCAAACAGAACTGCCCCCTGACGATATAACTCCACCGCCTCCGACCATCGTCCCAACTTACCCAAAGCCCCTGCCCAACCCAGATAACACTCAACCCTACCCGGATTAACCTTCCCACTCCGGCCATAAAAATCCACCGCCTCTGACCATTGTCCAAGGCCCGACTTAGCCTCTGCCAAATAAAAATCAGCCTCTGCCTGTAGGAACCTCTGATTTAATATCCCTTCCTTTCCTTCCCACATCCCCACAGCCTGATGAATACAGTCTACCGCCTCTGACCATTGTCCTAACTTCACTAACCCACTTCCTAAACCCAGATGAAACTCAGGCACATCCTTTTTCAACTCGACCGCTTGACGTAAATAACCTACCCCTTCCTGAAACTTACCTTGCTGCCCCAATACTACCCCCAACTTGTAGAGGTACCATGCAGATTCCGGACTCTTGGCCACAGCCTGACGAAAAGCAGCGATCGCCTCATCTATCCGCCCCAATTTCTCGAAAGCATGGCCCATATTTTGATAGGACCAGGCAAACTGGGGATTTAACTCAATGGCCTTTTCATAAGAAGCGATCGCCTCCTCTAATTTTCCCTCCCGTAAAAGTTTATTTCCTATAGCAAAAGCAGTAAGAGTCATATGATTTTTCGGTTTTGATTTATCAATATAGTATTTAAAGACTTAGCCCTTATAAGTCCATCAGGAAAGTATTGGTTTGAGATTACTATCTTGACAGACATAAGAATTAAAATTCAAAATTAAGTCAAAAGTCAAAGGTAAGAAGTAATAATCTAAAAGATAAGAATTTAAAAGTTAAAAGTCAACCCTCCCCTTTATCTCCCTAACGGTAAAAGTCACCCATTAATAATAAAGTTATAGTGGTCAATAGAAATCAACGATTTAGTTAAGTATTTATACTTATTTTTAGATATTTTTCTTAACATCGGCGATGTTTAGCTACTTAGGATATTATACTCATTCCAAGTACTTATCTCTATGTATTTTACTTAGACTTACTAACAACCTATTTGTTCCCTTTGAGGACAAACTAGCAGAACCAGAAATTAAAATTAAGTCAAAAATCAAAAATTAAAACTAATAAATTAAAACTAATAAGTAAGAAATTAAAAGTTAAAAATTAATAGATTTATAGCTAATTTTTTGGGTGAGCATAAATATCTTGACTCAACAAAAAAAAGGAATTAATTTTTCCGAAAAAAACCGAATATTAATTTGATTATTTTAGAAAAATTTTCGTACTAGCATCCTGATATTTATAGTTATTTTTAATTACATAATAGAGATAGTTTTTAAACTACAATCTAGGGGAAATCATAAAAAAGTAGCTTTTTTTTTGCTTTAGAACTAGCTCTAGAAATTAAACCTTTGAAGTTGCCTTTTTTTATCCATATATAGGAACTAATTAAAGCTATATATTCCAATAAATCTGCTTATACTCCTGAAGTAATAGTATTAGATGATAATGCTATACAAAATTAGCACAAGAAAAAGCTATCCACTATTACTAAAGTACAAGCATTAAATTAGTAGTATAAATAGTAAGTAACAATTGGCAAGATGATTATTTCAAGAAGCTGGGAGAATCTGAAAAATTAGGTATAAACTAATATTTAGATAGTTGATTTTTTAGGTTTCGGAGGAAAGCGTTATATTAGAGAACCTAAACAAATAACTACCTCCGTTTTCCATTTAGTTGAAGGTGAATATACACTAAATTTATTGAGAGATAAAACTGTAGTCAGTTTGCCTACTTTTCCCCAACTCCATTAGAGAAGACTTTACAGTTAAATAAAAATTAATTTTACTGATTTAAACTTATACAATTATCTAAGAATTGCATAGCTTTAGGACAATAACTTAACTATTTAAATAGAATAAACTTGATAACTATAAAGCAAAATACCAATCAAAAAAAAGTTATTGCTAATTCAAGCACTTGAAAGCAGTTTTCATTTACCTAGATTGAATTAGAGACTTTCCATAGAACATTACCTAAAAAAAATTAATCTTCAGCTTAACAATCTTAATTTTGTACCGAGATAACTAACTACATGATATATAAAAAAACTGCTAAAAACTACAATCATAATTGACCTTATTAAATAAAAGGCTGAGTCTAAAATCCCTACCTTCAGGACAGCTTTTCTTAAACTCATGTCTACTCTAACTGAGAAAATAGTGTCAAATTAACATCATAGCAATTATTTATGTCGGAAAATGCTAGTTTACGAGTTTTAGCCTTTAGCTTAAACACAAAAATATCGAGCAATTTATGAAGCAGTTTGTATCGGATAGTTTCTCATAAATAAATTATTGAGATATTTAGCTTGACTCTAAAAAAGACGAAAATATTAATCGTTTTACCTTGAATAAAGATACAAAAGCATAATCAAATAACAAAGAAGAATTTTCTTTTCTATCCAAGCTCAATTCCATTAAGAAAACTTTTTCAAATTTGTTACTAAATGGTCAAAATAAGGAACTAATTCTGCTTGTTGTTCAGAAGAAAAATTTTTCAAGCTAGCAGTTTTAATAGCTTCTAAACCACACACCATTGCTGATAGTGGCACAAGCAATTCTTGATAAAGTAAATTCATATAATGTAGCCCTTCTTGACTAGTAAACTCTTTATTATTACCAGCAATTCCATAAGTAATACAACGTAAAAAATGCCAAAAATCTCGCCAACATGCTTCAGCTCGAGCCTGTGGATATAAATCCCCTCCTTCTGCCGTAATATTAGGATATGTTGCTAATACTTTTTCCCTCGCTTTATCAACAATTTTTGATGCTGAATCTTTGAGCAAACTAGCAGCTTCAATCGAAAAAATTGGTAATTTTGAACTATTTTTGAGTGAGTTTAAATCATTATCTGTGAGATAACGAGCTTCACCATCAGCTATTTGAAAAAGTTGAATTATTTCTGTTGGTAGAACTTTCTCCCAACTTTTAAAGCTAACTATTTTAGCTTTAGGAATTAATTGTTTTGCTCTTTCAGTTAATTCAATAGTCATTTCAGTAATCAGTTTTCAGTTTTTTGGTTACTCCACTGGGTAGTTTATATTTTTGATGTTACTGATACTATGAGTCCTAGAAATTGTTAATAATACACAGGAATATAAACTGGCTTGGGAGGTATCTCTCAATATCTACAAAAAAAACCTGTATACACTTTTAAACAATAGACTAAAAATAGACTTGCCTTGGTTATTCCCGTTCACAGAAGTTTCAATTACTTGACCATGCTCGAATGATAACTGATCAGGAATTCCATGAGGCAGTGATCTGTTTTTTACTGTTTTGACACCACAAACTACTCTGTTTGTCGGATTTTACCATAATCTATATCAATTGATAATTATAATTATATGAATGTATACAAACTTACATGAATAAATATTAGTAAATAAACAATAGTTAACTAACCTTTACAGCAGTTTTAATATCTGTAAACCACAGTAGAGAAGTGGTATGTAATGTCCCTATATGCAAAGTCCCTAGAAGGTTGTGGTTATGGGGATATAATTCATCAATTTGACATGCGCTGTAATACTCAGAAATTTTGCATAAAAAATAGTAGAGGTATAATATTAAATACCCCTACTGCATATCACTATATTAAAGCTCAAAGTTAATTCCTATCTTAATAGACCAGAAACAGATAATACTTCAGACTCAGGAATTCTGGGAAATAAAAATCCTTTAGCAAACAGTTGAGGATCAGCTTTAGCAAAAGTGTATGATTGACGTACTTGAGTGTTTACTGCAACTATCTTTGCATCATACATTCTAGTTGCTATTTTAGGATATAAACCAATTCCGATAATTAAAACTAAGAAACAAGCAGCGATCGCTACTTCCCTTGGTTTGGCATCAGTATAAACAGCTTTTGCAGGTAAAACACAGTTAGTACCAAAACAAATTGCTTCATCCAACACTTCATTTTCATAAGGAGTATTCTTGAGCAAACAAACTGGCGCTTTACCAGTGCTGTAGAACATTTGACGCAACATAGAAAGCAAATATATAGGAGTCAATATCAGACCAACTGCTGCTAAGAATACTGTCACAGTACAAAAAGTAGAGCTGTAAATATCGCTGCTAGTTACTCCCACAAATACCATTAACTCACTCGCAAAACCACTCATTCCAGGGAGAGCTAAAGATGCCATTGCACTTATTGTAAATAGAGCAAATATTTTTGGCATCACTTGACCAAGACCACCCATTTCATCTAATGCCAAAGTGTGGAGGCGGTCATAAGTTACACCTGCCAGGAAGAACAAGACTGCAGCAATTAAACCATGAGAAATCATCTGTAGCAAAGCTCCACTTATTCCCAAGTCAGTGAATGAGGCAATACCCAACAACACAAAACCCATGTGAGCAACGGAAGAGTAGGCCAAACGGCGTTTCATGTTAGATTGACCAAAAGAATTTAAGCCACCATAAACAATATTAACCACGCCCAAAATTGCTAGAACAGGAGCAAAATAAACATGGGCATCAGAAAGCATTTCTAAGTTCAGACGAATTAATCCATATCCGCCCATTTTTAATAATACACCAGCAAGTATCATTGATACAGGTGCAGAAGCTTCTCCATGAGCATCAGGTAGCCATGTATGTAGAGGGAAAACCGCTAACTTGACACCAAAAGTTATAAGTAATCCTAAATATAGCAGAAGTTCAAAAGCTAGTGGATAATCTTTTAGGCCTAATTCCACCATATCAAAGGTAGTATTGCCTTCACCGTAGAGGGCCATTCCCAAGGCTGCCACTAGAATAAATATAGAAGCCGCTGCTGTGTAGAGCAAGAATTTTGTTGCTGCGTAGCGACGTTTTTTACCTCCCCATATTGAGATGAGTAGGTATACAGGAACTAATTCTAGTTCCCACATAATGAAGAGTAGCATTAGGTCTTGAGCAACAAATACTCCTATCTGGGCAGAGTACAGAACCAGCATCAAGAAATAGAAAAGACGTGGTTTGTAGTCTACTTGCCACGCTGCGAATATTGAGAGTGTTGTCACTAAACCAGCTAAAAGTACTAGTGGCATAGATAGACCATCTACTGATACTGCCCAACTTAAACCTATTTGAGGAAGCCAAAGATATTTTTCTACCAGTTGAAAGCCAGAGTCACTAGCATTGTAGTACTTCCAGAAAACGTAGCACATTAAGGCAAAGTCTATAGCACCTACACCAAGACCATACCATCTCATAGTTTTTCCGTTTTGATCAGGTATGAATGGAATGAGTAGAGCTGCCAGAAGTGGCAGTAGGACTATAGTGGTCAGCCAGGGAAATTGAGTCTCCATCATAACAGTGAGCACAAATACTTACTTATATTTTTTTTTATACTACTGCATATTACTAAATTTTGTAAATCTTTGTAAATAGATATTTGCATAAATATATATACTTGTTTTTATTTAAAACATAGTCTTAACTTATTAATAGTTATTGAGAATATTAAAATAATAATAATTTGAAAACTAAAAATCAAAACACAAACCCTTTGAAAGTTACTGACTGACTATTGGTACTTCCAAATATTTTAAGTTTTAGGAGGTTTGGTGCTAAAAAGCAAAGATAGAAAATGATTGAAGTCAAAAGTTAAACGGGAAAAAACCGAGCTGAAATCAATGAATTTGGTAGTAAGATGTAATCAATTTGTCAAAACATATTTCAGGTTTATGAGGTAAGCCTACCCGGGTAAGATCCTTGCACTACATGATTTTTTTCTACAGCCTTACATCAATTTGCCCGAAATTAGCTGTAATTTTTCAACCCTTAACCTAAAACCTAACACCTAAAACCTAACACCTGACAAACTTTTTGAAGTGCAGAAGAATGTACAAGCCAGTATAGAAACCGGGTTTCTATTAGATGTTCTACCATATTGACATCTATATCTTATCAGCCCGGTTTCTTTGGGTAAGTCCTAATTATGGTTAATCAATGCCAACTGGCATAAGCACAATTTCGGAAGTATGTCAAGCTTGATCCACAGCAACATTAGCTTCTTGAGCCAGAGGATAAACGCTAACTTTTTTCCGACTCTTACCTTTTCTTTCAAAAGTTACCATACCTTCAACTAAAGCGAATAAAGTATAGTCTTTACCGACACCAACATTATTACCAGCATGGAACTTACTACCACGTTGTCTGACAAGAATATTACCTGCTTTGACAACTTGACCGCCATAGCGTTTAACACCTAATCTTTGGGAATTAGAGTCGCGACCATTACGAGTACTACCAGTACCTTTTTTATGAGCCATAATTTCCTCTGAATTTTATTATCTATAATTGAGTACTATACTTATTCTGTCTAATTTTCAAGTTTTTCTTCTGCTGTAGTCTCTGGAATTTGAGGTTCAACAGTTTCTACCTCTGCTGTAGTCTGCGAAACTTGAGTCTTGATAGTTTATTCAACTTCCGTGGGTTGAGTTGTACTTTAAGTAACTGTTTCAGTTGTTTCTGAAGTTACTTCCATAACAGAACTTTCAGGTTTTTCTACTAGAGATTTTTCTAAAGATGCTAATACTTTGCCATTCAGACTTATAGAATCAATCATTAGACGGGTAAGTTCTTGACGATGTCCCCTTTTTTTTCGGGTCTTCTTTTTCGGTCTCATTTTGTAGACAATAATTTTTTTGCCCCGCAAATGTTTCATAATAGTCCCTTCTATAAGAGCGCCTTCTACAAGGGGTTGACCAATATGAACATCACCATCATTTTGAACTAGAAGTACATTATTGATAGAAATCCTATCTCCCTCTGATCCAGATAGAAGGTCGATATCATAAAAGCGACCTGCTTCTACCCTTAGTTGTTTTCCACCTGTTTCAATAATTGCGTAAGTCATTTCTTTGTGTTGTAAGGTTTGCCGTACAGGTAGCTGTTTCTGAGACTAATACCTTAAGTAGGGTTTAATTACTGAGGTGAATGCCTTTTTTTTCCAGCTTTTAATATGCCTGAACCTGGTCCGAGCAGGATTTAGACACACAAATAATAATTATTTCGGATTGTGGTAGCTTTTGTCAAGTTAAACTTCTCAGAATAACTGGGGAATAGTCACTGATAGTAGATTTTTTATTTTTTGTCTCAGACTGCCCCACTTGTAATTAATTAACTAATATTTACATAATATGTGAACGTTTACCTAACATATTTATTCAAAAAAAACAACTAAAAAGTCCCCTAAGTAGGTGACTTTGTGCTATACTTGAAACATAGCTCTTACCTGAAACCACTCTAAAAACAAGCGACTAAGTAATTGTAGCACTTGCACCTAAGATAGCTCAAGGAAAAGAGCAAACCCTTGGGAAAAAAGTGATTCGCGATTGTTAGATACTGCACGCAATAGCAATTTAATTTAAGTGGACTCGTTCAAGATTGAATCCTGGTTTATCGATCTGCCTTACATATTTAAACTCGGAAGTATTTCTATTGTTTATAACTAAATTAAACTAAATCCTGTGTAATGCAATATTTTAGTCGTGTCATTCCATTAGTAACATTTCATGAAATGTCCCTAATAGGTTTGGCCCCGGTGGTGGACAAAACAAGCAGCTTAAAATAGCAATTGAGATCTGAATACTTTATAACTTTCAACTTTTGACTTTAAATTTATTAAGCATTCACGACATACCCAACGGTTTCACCCTCAAGTATACTAACTGCCCCATCTAACAACTTTTCTTCTACATATGGTTTATGGAAATAACCTTTAGCTCCTAACTCAAAGGCCATTTCCATGTGTTTTTTAGCGCCGCGAGAAGTTAACATGGCCACAGGCAAGAGCTGCAAATTAGAATCTTTCTGCATCCGAGATAATAACTCAAAACCATCCATCCGAGGCATTTCAATATCACAGAACACTAAATCACAAGGTAAACCAGCACGCAGTTTTTCCCAAGCATCCTTACCATCTCTTGCTTGTTCAACTCGATAACCAGCTTTACTAAATGTCATTGATAACAACTCACGTACTGTAATTGAGTCATCCACAATTAATACTGTTGATTCACTCTTGTGATCTACAGGAAAAGAACTACTATATCCACTACTAGGAGACCAAACTTTACCTTCATCTCGGCGTTGTTTTCCTGTTGCCAGGTTAATTAACTCAATGACATCTGCGATCGCGACAACTTTACCATCTCCTAAAATAGTTACACCTGCAATACCTAGAGGCTTAGGTACCGGACCTTGTAACTGTTTAATAACAATTTCTTTCTGTTGTTCTAAAACCTGATCAACTTGCACCGCCACAAATACCCCAGGATAAGCAGAACGCAACACTACAATTGAAGTCATATCATCCTCAGCATTGATGCCATAAACATTACTGCGACGGAGATGACGATTATAAACCAGTAACTCTCGCAAGTGACAGAAAGGCAACTTTGTACCTCGCCATTCTATACAGCTCTTTCCCTGTGAGTCTATTGTCAGCTCATCCTTAGAAACTTTCACCATATCTTCTACCCCATCCATAGGAAAAGCAATCCAGGAGCGATCGCTAATACAACACAATGCTTTCGATATACTTAAATTCAGCGGTAAACGAATTGTAAATATTGTCCCTTTATCAATAATTGAATCAATAGTAATAGTACCTCGAATATCAGTCAAATTAGTCTTAACAACATCTAAGCCTACTCCACGACCAGCAAAATTATCGGCTTGAGCTTTGGTAGTAAAACCAGGATGAAACAATAATTCATAAACATCCAGCTCAGATATTTCTTGAGCTTGTTTCTTAGTAATTACACCTTTTTTGATTGCTTGATGTTTCACTTTTTCAGGATCTATTCCTGCCCCATCATCTGCTACCGAAATCACCGTTTGATTACCTTGGTGAAAAGCACGAATTGTAATCCGACCTTGACTAGACTTACTTAGACTGAGACGCTCTTGAGGTGTTTCAATTCCATGAGTGATAGCATTATTCATTAGGTGTTTCATCGGGTCAGAAAGCTTATCCTGAATCATTTTATCAATTAAGGTTTCTTTCCCTTCTACTATAAGTTGTACCTGTTTACCACACTCCATTGAAATGTCTCGCACAGCACGGGGCAATAGTTGTACCGTTTCCGAAAAAGGGACCATCCTCGATCTAGTGAAACCTTCTTGCAGTTGAGTTGTTATCTGTCGTAGTTGACGAGTTACTTGTTCTGCATCATCAACCAAAAATTCAACATCAGAAGCAGACTCTCGTACTCGGACAATATATTCAATAGTTTCCTGAGCTAATAAATGGAAAGGAGTAAAGTTTTCTACCCGATCTAGCTCAAGAGAGTCATCAAAATTTCTTTTTCCTGCATTACTTTCATCCGTTGTATCTGCTCTATCAGGAGTATTAGTAAAATGATTGTGGTGACGACTATCCCAAATTGCCCTTTCTAGAAGTGTTTTTTCATATAAGTCGTGCATTCTTTGCCCAGCATCACTTAATAGTAATACCTGATTGAGTAGGTTATCTAAGACCTGACGCATTCGTTCCTGGCCTTGTTCTAAACTATTACGATTAACTACCAGTTCTCCTACCAAGTTACTGAGATTATCTAGTTGTTTTGCAGGTATTTTAACTGTTTGTTCTGGAGAACGTTTACCTCTGCGAAGAGGATTAGGAGTAGAAACTATACTAGATTTATTAGAAGTATCTAGATCAGAATTTTCTAACAATTTCTCTAAGTCACTAAATGGATCTTCTACTGATTGGGATTGATTTTCTATGCTGGCTAATACTTCCTCTGTAGTAGTTTGGTGTACAACTACTTTGTTTACTTGAGGTTTGGAGTTTATATCTATACAATTTAATAATTGTTCTAATTGTAAAAAAACATTGTAATTTTCTGAGTTCTCTCCATTCAATATTGCTTCTAATTCAGTAAATTCATCATCTACTTTTTTCTGGTTATTAGCTATTAATTTTTGATTTTTTTCTATTTCTTCAGAAGTTTTTTCACTTTTAACATCTAGCAACTTATTTAAATCTACAGCTTTATTAGCTTTGTTACTATCTTTTGGCTCTTTTATTTTAGTCAATAAGTCTTCTAAATCTGCCGAAAGTTGCTGATTTTTTTGAGTTGTATCATTACTCTCAAATGTATTTTCTAGTAACTCATTAGAGTCGAGGTTATAAAAATCTAGAGCGTTATCATCTAATAAACTATTCAAATCATTATCATCATCTTGTATGAAATCCTGAGAGTATAACCCATCTAAATTAATTAAATCTTGTGAGTCAGAGAAGTCTAAATCTTCTTGATTGAATAGTTCAACAAAACTAGATGTCAAGTTTTCTGATTCTACTGGAATTTCTTCTAAATCTGTTTCTCCATAAACTGTTTCTAAATCTTCAAACAATGCTTCTAAATTTGCTGCTTTGGAGGATAAATCATTTTTTATATTTGTATTTAGTTGATCTATTTTTGAGATTTCATCATTTTCTACCTCTTCTTCTAAATTGTCAATTACAAATAATTCACTAAAAGATACTTCATCTGAATTAAAATTTTCTGGTTTATTCTGTGGGGATAATTCGCTTTTAGATTGGTCACTATTTTCTTGTAAATGTATTTCTAAATCTCCCTCAATTTCTGATTCATTTACATTTTCTAATTCTACTAAATCTCCATTATTTAAGTCATCAAAGAACTGAGACAAATCATCTCTTGATTTTTTATTACTACTTTTTTCTTTTGGAAAATTAGTATTTTTTATTTGAGAATCACTGTCTTTATATAGATCATTTTCTTCTGTATTATCCAGCAAATTTGATAATTCATCATCCACTATATTCACAAAATCTAATTCACTTTTATTTTCATTTTCTAGTGTTTTTTTTGTTTCATTAACATCAAGCAATAAATCAGATAAATCACCAGAATCATCAATATCAATTACAGATATTTTTAGATTATCCATTTCTAATTGGCCTTTATCTAGTATTTCTTCTTCTTCCCAACTAGACTCTAGCTCTGGTGTTTCACCTTCAAACAAATCCGCTAAACTATTTAGTTCTGAGAGTCCTACTTGTGGGCCACTCCTGACTTTTTCTCCTATTAAATTGTAATTAGCATTATCTACATCTGAAGTTTCTAAACTATTAAACCATTCATCTATCGACTCTCCATGATTCATTATCGTGTTACTTTTGCTGCCTATTTTCTGTTCAATATGACCATGGTCGAGTTGATTATTTTTTTGATTTAACATATGCATTTTACCTATTATTTTATGGTTTTATTGTTTTTATATCCTTAAATTAAGGATTGTAATTTTTTAATAAGCAGCACTTTCCGTTGCCAATGAATTACATTCACCCAAGTTAAGATGCTCCCATTACGCACTACAAAATTTTTACCATTCACCCTGTACATCATTTGCTTTAAATCTGCTATATTACTATTCTTTAAGTTCAATTATCAATTATTGAGCTTGTTTACAAATTTTAATTATACCAAATCCGCAAAATGTGAGAGGGTATTTTTTGACGTTATAGCTATTGTTAAATCACGGATTTAGTAATGGGAAAAGGCTACTTTTATAACCAGATATTGCTTTACATTATAAGCTAAGATATAGTACAATCAACCTCAGTTAATATTTTTTTGAACAGTTCTATAATATGAAAAGCTTATCTAAAGGTTCCATACTATAATAGTTTTTATCTTATCTGAACTGTCTTGAGATATAGTATGTATTTTCTGTCTTGCCTATTGGTCTGTAAATCAAAAAATGGGGGCTTGATAAAATTTTAAAACCCAGCAGTACAATGCTTTAAGAATTTATTTGCCTATCAAAGTAATCTTGAGAGACCACTATCCCTTACTTGGTTAAATCTACATAATTTCCTCTCCTATTTAATGATACATTAGATTAATAAAAGGTGCTGCTGAATTAAGCTATAAAACTATTCGGAGGCCAGGTGTCCAATTTATTTTATAATGAAGTATTGTTGACTGTCACCGAAATTAAGCCCTACGGGACATGAAATGCAGTAGTAGGGGGCGAAGCATTATCGCTATTAAAGAAAAACTATAGTGGCGTTTCTCAATCCAACTATGATGCTTACGCTTATGGGGAAATAAGTGCCTCAAAATCCTTCTTAAATAAGGATTAAAATTATTAGATGTTTCTTTAAAATCACACTTTTTTTTGATAATCATAATTATTCTTGTCCAGGAAGTTGGTGAGCAAAATTCACCAACTTCCCTTAATTATATTAATATATTGTTCAATAAAATGCCAAATGAAACATTTATGTAAGTAAATTAATTTTTTTTTTACCATCATATAAATAGCAATATGTTGAGTGTAAACAATTAAAGATTATCTTAAATTTATAGAAATTTAAATTTTATTTTATAATTAAATATTTTTTGAAAATTAAAGTTTATTACCTGTTGAAAAATATCAACTAAACTATCCCTAGCTATGACCCAAAATTCACTATATATATTTACCAAATATTTACTATTTATTCTGAATTTTATTAATCTTTATGTTGATTATTAATGGATAAATATATTTTTGATTTCCTAAATTTTTGAGATAATTAGCATGGTAATATGAAACAATTTAAGTAATAGCTATTAGTAGAATTAAATTACTCAGAATGTGTGTGTTATTCCTGACTTTATCCTACATTATATTCTATTGTATTACCATCAGATAACATACCTTCAATACCTATTTCTGACCGATAAATTTTAATGACTTTATCTAAACTTTTAATTTTTATCAACAAGTAACAATACTTATTTTTTATCTTCAATAAGCAACGATTATGAAAGCGTCAAAATCAAATATTTATGGGCAGAAATTTTGAATTTAGTGACAAAAATTTATATGTTGAGCTAGGAGAGTTTGATTAAGGGTCAAATATCAACATTTTATAATATATTCAATCAACATAAATATAGCTTACTTGTTGCAAAATACAACCTTAAAGATAGGGAAATTTATCTAAAAATTTTTAACCTTATTTTTGGAAATACATACAAGTTTTCAAATAATATAAAATCTGGTAGCATTGGTATAATTAGAGCTAATTACGAGTTAATATTTAGGAGTTATAAGTTAGGAGGAAAAAGAATTTATGAAGGTTTGTACCCTTGCTGAATATGAAACTTTTTTTCACCGAATTAAGTGGACTTGATATAATATTAAATTAGCATTGATTTGAGATTTTGATATTCCCCAGATAGATCGACTTCATCTGCAATATTACTTACCATATAATAGTATTTACTTTCGGTAAAAAAATGAACTGATTATATTTAAAAATAATCACTTTGTAAACTTTTTTTTGGTTCATTTATAGATGATTTATTAAATAGTTTTCCACCCTTTTACCAAAATAATAAAGATTATTTTAGAAGGTAATTAAAATATAAAATTTTTGTTCTGTAAGGTATATTTTTTTATTTTTAAACTATATAAAAAAGCGAATAATTTTATAGGTTAATTAACTAATTAATAGGTGTATAATTCTGTCAATTGTGTCTCAGAATAAATTAGATAAATTATACAGTTTTTACTATGTTATAACCCACATTCAGCACTTCAGATTGTATGACAGGAGGTAAAAAAAATATCTATTTAATTAAGTATAATTATTTATAGTATTGAGTAACTTTAACTGAAATAATAAAGCTGATTATTGCATTCTTATTGAGTATAAAAAAATGTATTTAATAGAATCAATAACAGTTAAAAATATTGACCATTTAGGAATAGTTGCAGGCTTAATTTATGAGATAGGAATAGTAGAATTAATTAGCCAAAAATTAAGAGTAAATAATTCAGAAAAAATTACTGCTGGAAAAGTAATAAAAGCTTGAATTTTCAATGGATTAGGGATTGTCTTACGTCCATTATATTTATTTAGTCAATTTTTTTGAAGACAAAGCTATAGAAAAATTATTAGGAACAGGTATAAATAATGAATACTTAAACGATGATAAAATAGGTAGAGTAATGGATAATATCTATCAATTAGGACTAACAAATTTATTTATAGAGCTCGGGTTATTAGTTATTAAAAAGTTTAAAATAGAGACTTTATATGCTCACTTAGATTCAACTTCATTTTATTTATATGGGGAATATAATAATATTTAAACTGCTGAAAACCATCAAAAAAACAATATTAATTACAATTACAAAGGGATATTCGCGTGACCATCGGTCATATTTAAAACAATGTGTATTAGATTTAATAGTAAGTAGTGATAATGGAATACCCTTGTTTATGAGGACTGGTGATGGGAATGAATCAGATAAAGCAGTATTTGGTCAAATTTTAAGTTATGTGAAAAAACAAATAAAATCATATAGTATTATAGTCTGTGATAGTGCCTTATATAGAGAATAAAATATCTAATTAATCTCACATTTAAAATGGATAACTAGAGTCCCAATGACTATAAAAAGGCTAAATAAATAATTTAATTAGACCTGAAAAAAGTGAAATTTTGCCCGGAAATAGACCCTAAAATTAAATAAATAACTAGGGTATTTTAAACAAAAGAATATAAATAGTTAGAGCCAAAAGTGACTTATGCTAGAATATGGTTAATTGTTGAAAGTGCAGAGCGCCAAAAAAGTGACATCCAGAAATTAAACTTGAAAATTGAACAAGAAAAAAAAGATGGTATTAAAGTTAGCAAAAAAATTATAACTAACTGGATTGGATAAAGTTACTCAAGCTCAAAATTACTTAAGATCAATCAACAAAAAACTGAAATTATGGGATTTAGCATCTTTAGAAATCAAGGAAAAAAATTTAATAAACAGTCTATAGTCTATCATCATTAAATATAAATTAAACCAAGGGTCTCAGACAAATACTCTGACATTAAGATGGATATTTTAATGCTTTCAAGGAATATATTTGTTGATAATTAATTAATGGCCAAAAGTAATTAATCTCACAGAAGAAAGGAGCTTTATTTTAGAGTTTTTACCCTCAAGTTGTCAAAAATATTATCTGTGATTTTCATAAAAAGCGATCGCACGCCAAAGCATATGTTCGCAACACTTGAAGAGTTAAGAAAATTAATTGATGCTATCAACTGGAGTCTAGTTCCTCCTGTATCTTCTTCTGCCAAAAGGAATCCCTGGTTTGCCAACAATACTCATGCTACTGATTTTTTCGTGTTCTATAGAATTAATTTGTTTAATTTGTTGGCTCAAATTCTGATAATAATTTATATATCTTTTTGTACTATATAATGAAGTGCGGAATGTGGTTAAAAAGAAAATTAGGAAGTCCTAAACCATTTTTAAGTGTGGCATGGGACTCAAACGATATACCATCCCAGGTATCTGTGAATCTTAATATCAAATGGAAAAACATAAACTGGAATACAGGTTGAAGTCAGAGTATTTAAGTTGCAAAAGTTCATTTACAGAGCATCCAGTTGTGGCGAAATTAGTAAGATGCGTAAATACCAAAAACTTCTGACCAAAAGTTATTTCCCAAGGTTGCTAGCTGTTAGATAAGTATAAATCAGTAAGCGCCAGAGGCAAGTAGAGGCATTAATAGCCAAGCTGAACCTGGTAATCAGAGGATGGGCCAACTATGACTCATCCGTAGTCAGCAAAGAGATATTCGACACACTGGATAATCTACTTTGGAGAAGTCTTTGGAGATGGGCAAAAAGAAGGTATCCAAACAAGTCTAGTGCCTGGGTAAAAACAAAGTACTTTTCACTTTATAAAACCAGAAATTGGATTCTAAACAAAGGTAAATATATACTAAACCTCCATTCGGATGTACCTATTACACTGTACAATAAGATTATTATGGAGACTGGATTTATTGGAGTAGTAGAGTCAGTAAATATCCCGGCGTAAGAACTAGAATAGCAAAACTATTAAAAAGTCAGAAGAATAAATGCGCATCTTGCAGATTAAATTTCAGACCAACGGTAGAAATAGAAGTCGACCACATCGTCCCTAGGTCTGTAGGTGGTAAGAATACATATGAAAATATACAACTCCTAAACCCCCATTGCCACGACGTTAAGACTGCTGAGGATTTGAAAGCAGTAAACTTTCTCAAGACTCATTAGGTCTAAAATGGAATTTTTTGGATGAAATACCTATAAAAAAGGACATTTCTTATAAAACAGCAATCTGTGGATTGAATCTAATACCACTCAGATAGAAATTAAATTATGTTGAGTAACAGTCCTACTCATTTTAAACCATTATGACTTTGACTCGTTGTAACAGAACCTTGTATCCAATATAAATACACCGACTGTGTACTTGTTTGTCCAGTAGATGCATTTCGGGAAGGACCAAATTTTCTAGTCATTGATCCCAATGAATGTATCCATTGTGGTGCGTGTAAACCATAGTGTCCAGTTGAGGCAATTTATCCATCTGATGAAGTGCCAAAAGAATGGGAAGACTTCATCAGCTTGAATGAAGATCTTGCCGGAAAATGGAAAGTAATTACAGAAAAAAAAAGACCCATTACTAGAAGCTGAGAAGTGGGCTGGCAGCGAACGCACTACACCCCAACATGTCTCAATAATAGTTTTCTTTTAATTGAATTGAATTATTCCTCAGCCCCCGAAGGCAAATCCATCTCTATATATAGCTTTCAACTAGCTTGTCACCCCGTGAGGTGAATACTATAGACCTTCTGTGTCAGAAACAACTATGTAATGGTTGAAAGTAATACTTGGGAATAAGTTGCCACGACAGAAATTCAACAATCAGGCAGTGGAGTTTTTCATACAATGTGCCATACTTAATCGTATAATACAGGATTGTAAGTCAGAAAGCTACACAGTGGAATTCTAATCAACTTCTCTTGTGGGGAGAAGTTGCGATCCAAACATTCATGCAACAAAGCCGATTAATTATCTTTATTAGTAAAGATATTCCTTTTTTCTATCGTTCATAGCTCAACTCACCAATACCCATGAATTACTCTCAAATTATCTTATCCAAGAACTGAATCAGTTTTTACTCTTATTTTAACTATGACATCTATCTTCAAGCGATCGCTATAAAATTTAAAGCAATCGCTTAAATTAGTAGGCGCTACATATACTGTCTTTACCTAAGTCCTGTTTATTTAGCTGTTGTATCTACGCGGAAACGCTCTACTGAATTTAATAAATCGCGAGCAACACCTACTAAATTTTGGAGAGAACTATAAACTCGCTGAGATTCTTGAGAAGTTTCTTGAGCTGTCATTTCTACTGCTTGCATTACTTTTGATACTGATTGTGCCACTTCATTTTGTTCTACTGTATCTGCAGCAATAGAACGAACTAAGACATCAATTCTTGTTGTAACTTGAACAATATCTTCCAGAGATTGCTTTGCCTCTTCTGCTAAAGCTGTTCCTTTGATCACATGCTGAGTTGCTTCTTCCATTCCAGTCATTACTCCTCCTGTCTCAGTTTGAATTTGCATCACTGTATGTTCTATATTCTTAGACTCCTTAGCTGATTTATCAGCTAACTGTCGAACTTCATCTGCCACCACCGCAAATCCTTTACCCGCTTCTCCTGCCCTAGCTGCTTCAATACTAGCATTTAATGCTAACAAGTTTGTGCGAGAGGCAATACTGGAAATTGAACTTACAATTTTAGAAATTTCCTGAGTAAATTCTGATAAACGCTTTACTCTTCGAGTTGCATCTGCCACACCTTCCCTGATTTGGAGAATACCAGCAACAGTACGGTCTACTGTTTCCCCTCCTTTCAATGCCAAAGCTGCAGCAGAACGAGCTACATCTTCAGTTTCCCGAGCATTTTCAGCTACCCGTTGAATAGCATCAGTCATCACTTGCACAGATTGTAGAGTTGCTGCCAACTCTTCTGCTTGTCGCAAAGCATCCGTAGATAAACCTTGAGCAAAAGCAGCACTATCAAGCGATCCCCGATTTACTTTTTGAGCAGCTTCCTTAACCTGATTAACAATTTCTCGCAAATTTTGAATTGTCAAGTTAAAGGAATCTGCCACTGCACCCAAAACATCTGCTGTTACTTCTGCACTAACAGTTAAATCTCCACGAGCAGCTCCTTCCACATCATCTAGTAAACGAATTACTTGTCTTTGTAAGTCTTCTTTTGCCTGCTCATTTTCTTCTGCCTTTCTTTGAGCATCAGTGTAAGTTGCTTGGATAACTTTAGCCATGTAGTTAAACTTGGCAGCAAGTTTACCAAACTCATCCTCTGAATAAATTGTTGCTCTAGCTTTTAAGTTTCCATCAGAAATAATATCGAATTGAGTATCTAAATCTTTATTTGCTCTTTTTATTTGCCTTGTTGTTATATTGCTCAGACCTAAAGCAGTTATAAAGCTACTTGCTCCTGCTCCCAATGTCATTATCCAACCGGTGCTACGCAAATTAGAAATTAGTTCTGTGTTTCTCTCTTGTAGAGCTTTGTAGGAAACTATATTACTAACAAAAGCTACTGCTATTAATGATGCTAATCCTGTTCCTGCAGCTATGTATAATTGTTTATGAAATAGGGAAGCATTTTCCAAAAAGGCTAACCAACCCTGTTCAATCATTACATTTGTATCTACTGCTTCTCCTTTAATTTTTTTGCTAAATTTTGGCAGTTGATGATCTAAATTATCTAGGTCTTCTATTGGTATAGCTTCTTCATTATCAATATCAATTGTACTAATATCAGTTTTACTATCAAACAATGCTCCTGTTGTCAATTCTATAGGTATTCCTCTGTCTGTTGTTTCTAAGTTTGGTGCAACTACCCCCATCTCAGGAATCTTTATCTCACTGAACATTTTTCTTCCATCACTCAAGGAATCATAGTCCTCAAAATTACTAAATTCATCATCTTCTAAAAAACCATCTGCTTTTTTATCTTTCGTATTTTCATCTTCATCTAGATGGAAAGCTTGGCTGAATGCTGCTTCATCAAATTCATTGTTCTCAAAATCATCTGGTTCTTCAACTCTTCCCTGACCTTGGTCTTCTCTTTTCTCCCATTGATTATATTCATTTCCTAATTTACCTACTTCATTGTCTGTTTTTTCCGAATTAGAGTTGTTGTTATTTCCCATCAACAAAGTGGCTTCATCTATCTCTGAAAAATCATGTTTAATATGTTGATTTTCCATTTCTGGATATTTTGCTATGTCAGGTCTACTGTTTTCCATGTTATCCAGTTCCCCAACAACTATTTCCTCAGAGCCGTCTAGGATTTTATCCATTACATTCTCAAAATCTTCATTTAATGCCTCTAAGTCCAACTCTTCTATTGGATAATCTTGGCCAAAATTTATATTACTTTTTATCTCTTTATCTTCTACTGTTTGATTTTCCGATATTTCTTGTTCTTGAAAGAATTCTTTTTGTTGCTTTTTCCAGATTTCATCTAGGTCTACAGTTAAACTCAAATCAGATATCTCTTCTATAGCTTCACTATGTTTCCCATTCACAACTGTATCATCTTGTAATTTTTCAGATGTTTGATTTGGGTAAACTTTACTATTTTCTATTGCTAATTGATCTATTAATTCTTCATTATCTCCATCATCTCTAGACAAATTATCTTCAAATTGGACCAGCTCCTGTAAATTTTCTACATATTTTGAATCTTCATCCTTTGTATCCTTATTCAAACTACCATTCGTGACAAAAGGATTATTATCTTGATATGTAAATTCTAAATCATCTATATTTTCTTGATCAAAATCAAACTTTTCTTGCGGGTTTTCTGCTTTTAATTCTAAAGTCTTTTCATCTAAAATTAGTTCTGAGTTTATAACATCTTCTAAGTCTTTAGGATCTAGCTCTAGACCATTCTCATCTAAAATTAGCTCTGAGTTTATAACATCTTCTAAGTCTTTAGGATCTAGTTCTAGACCATTTTCATCTAGAAGTAGTTCTAAATCTATAGCATTTTCTAAGTTTTTAGGGTTTAGCTCTACACTATTTTTATCTAGAATAAGTTCTGAATCTGTAACATTTTCTAAGTTTTTTAAATCTAGCTCTAAAGCATTTTGATTTGCGAACGCTTCCAAATAACTAGAAACTTCTCCTTCTTTTGAATCTTCATTTTGATCATTATTAATGTTAATATCTTCCAGCATTTCTTCAACATTACTGTAGAGCCCTGGATCCTCTCTGATAAATTGCTCACTATCACTAATACCTTGTTGAGCATACTTAATCAGGTCAATATCGTCACTTAAATCTAAGACTAACTGGTATTGTTCTTTTGCCACATCATACTGATGGAGCCCATAGCAATATATATGACCACAAAGCAGACGAGAAGTAGGATCTTCTGGATAATCTTGAATTAAGTCATAAACTAAAGCTGCTGCTTGTTCATATTTACCTTCACTGTAAGCATCTTCTACCCTTTGATAATTTTGTAAAAAGTCTGTACTTGATGATGTCATTTGCTGCCCTTCTCTCAAGTTAATAATATTATTTCTATTATTTATTTTTAGTTTTTTAATTTTATCATTGACGCAATTAAGAATTGGGAATCAGCCTCATTCAGAAATCTTAACATATAAATAACTGAATCAAACAATTATTTTGACTTATCAACTATGACTTTTATTTAGGCTGCCCATCGAGCCGAGCGAATAATTGCTTCTTGATCCAATAGCCTAAGAATATGCTCTCCCTTCTCACCAAAGACCCACTCTCCTCGTAAGAAGGGAGCCATGCCATCTGCAACATCAGTGGACATTTTCAGCTTTTTTTCATCAAGCCACTCCATTCCTACAATCTTGTCAACCGCTAGTCCTAATATAGTGTCTTGGTCTTCTACTGCTATTATTTTAATCTCAGTTTGATCAGGATTAATTGGAATTTGTTCTCCAAGAAATTGAGCTAAATCAGCAACCCAAATCACTCGCCCTCTTACATTTATTGTACCTAAAAGTAAGGGCGAGACATTGGGAATAGCTGTAATACCTTCTGGAGATTGATAAATCACTTCTCGAATATCTGTTGCTAATAAAGCAAACTCATTACCCGAAGGTAAATAAAATCGCAAATGTTGTTCACCTTCAGGATTTTCTAATTCTTGGATCCCTATACCTTGGCTTGGTAAAAAATCTTCATTGCCTATCATAGATTCTTAAGTTTAGCGTCTTAATAATTGCTTAACTGTTCCCACTAGTTCTGTGGGCTGGAATGGTTTAGCAATATAGGCATCTGCCCCTTGTTTTAAGCCCCAGTAACGATCAAACTCTTCTCCCTTTGAAGAACACATAACTACTGGAATATGCTTAGTTTGAGGATCGGATTTTATTCTCCTACAGACTTCATAACCATTCATTTTTGGCATCACAATATCTAATACTACTATATCGGGTTTAGTATTTTTTAGTCGCCCCAAAGCTTCTACTCCGTCATTAGCAACGGTAACTGCTAATCCACTATTTTTGAGAAGCTGTGATATCATTTCTCTTTGGGTAACGCTATCTTCTACCACTAGAACTTTGCTCATTTTTTTTTCCTGATAGCTTTGGCTGGGATTGATTAATAGTTTAAAGTATAAGTATTTCTTAAGATTTTCCGATTTTTTGATTTTTGGGCTTACCTAAATTAACTTATATCCACCGATGGATATTTTTATGTTCTTTGTTTGAATGGCCCAGTCAATTTTTATACTTAGTTAGTTTTCTTTCTTTGTCAGGAAAAGAATAAACCTTGAAAGTTATTCTAAGAATCTTCGTACCTTCCTGCCACAGTAATGGTCCAAATCATACTTACTCATGAAATCAAACATAATTTTCTCGTCAACTTTAAATTTAGTATGCCCATAAACTTCGTCTATCTTTCTTGATCTTAAAATTATCTATAAGGGTGAGGAGCTGGCCTATTAATCATTATTAAAATAGTAGTTGATAATCTTTATAAATAAAATAATATTTTTTCTCAACAATTTTCCCTAGATTATTGTCACAGATATGAATAAAACATTTTCAATACTCCTTACTTAGGGTTGGCTGAATAAATATAGAATCCTGATTATACATAATTTTGAATAGTAGCTTACCTTGAGGGTATTGTTCAAAAAATACAAAATTAATATTCCCTCACTTGAGATTTTCCCTAACCAGAGTGAGAAAAATGCCGAAAAATTAATATACTGTAACTATTGGCCATTTCCCATTCCCTGCACTTACTAATAGGTTTTATTAATCCAACCCTATTTATTTTTTGAGTAAATTCTGTTATTATCAGGACCTTCTACTAATCCTGGTCCAATATACTTTTCTACTAACATTAGTAATTCATTTTCTCCGAAAGGTTTAGTCAAATAGTGTGTAGCTCCAACTATTCTGGCCTTAACCCGATCAATAAATCCTTCTATACCAGTTAGCATAATGATAGGTGTTTGGTGAAATGCTGTAGAGTTACGCAACATTGCGCAAATCTCATAACCACTTAGTTCGGGCATAGCAATATCACATAAAATTAAGTCTGGCTTAATATAAAATACTTCTCCCAACGCCTTGAGGGGATCGCTCAGACTACTAGCTTCATAACCATGTTGATTTAAGATTGATTTAACTGTTTCCCGAATCACTAAATCATCATCAATACATACTACTTTACAAATTTTGGTTTCTCGTTCTAATGGCTTTGATTTCTTAATCATGCTTGTTTCTGAAGATTGATCTAGCAGTTGCACTATACCTTTTTGTACGAAAGGATAAATGGCCTTGGCTACTGTTAATACATCTCTGTTTAGATATCTAGCTATTTGTTGTATAGATGTCTGGCCATCTGACCAATGACTTAAAATATTATATATTCTCGGTTTTAATGCTTTCTTTAACTGGGCTGGAACTGAAATTACTGGACACTGTTCAACAGATTGAATATAAGGAGAAAACTGATTCCATTCCTGTATTTGTTTCATAATTTTTGCCAACAATGACCTAACTTCTAAAGTGGTTAGCTGAGGTGTGAGTGCTGGCCCAAGCTCAAAAATAAATGCTCCTCGGCGAAGACTTAGTAAGTCAAATAGAGTTTCATACACCATATTATTAATGATACTACGTCCCTGGGCTGGCGTGAGCAGACCCTTTTCTAGCAAAGCCCATAAGTATCCATACTCGGGAGCATTGACAGATGCAACAGAAGGAACCTTAATTGTATCAAGATATCTATCTGCTTTGTAGCGATGTAAATAGTCTTTCAAACGAAATAAACTACCTGCACTTGGGGTAGCGTAGATAATCTGACCACTGAGAAAAAATACAAACCAAGATGCTTCTTTGGGAAAGTGCTTTTCGGGTTCAGCAATATTACTACTAACTGGTGAGCTATAAGCCTTAACAAAAAGTTCACCAGTTCGCTGACCTAAGTCTATAAGTTGCAGGATGCTGCGGATATCAATTTCATTTAAATTTCCCTGCATGCAGCTTGTAAAATATAAAAAATATAATCTTTATGAGAAAAAATTTGCAATTTGAGACATGGCAATTATAGCTAATGTCTGATGTACAGTTAAAAGTGAGTCATAAGTACTTAATACAAGATATTTACTATTCATACCTTGTATATCATTTCCCCAAAATCTCCTTTCACATTCATATCCCTTTTAGTTTTTTGAAAAATAACTAAGTTTTTTCAAAAATGGTAGGATTCCTTAATATATTCAATTTCATTTCAGGAAAAATAATTTTAAATTATATTCTAAGCTTACCATCTGAATTCAAAAAAAGGTAGCTTAGTAATTTTTTAATTAGAATATTAGTTAAAGGTAGGTATACCAATGTTTAATTAATTTGGTAGCTAGTAATTTTTTTCTTTTAAGTAAATTTAAATAATTATTTAGTCTCTAATATTCACAGTAGTATAGTAATTTTCTGGCTTTCGGTGATAACATAATAAATTATGGAAATTAAGCTTTTAGGATAGAAACCTCAAGAGGATAACGGTGTGCTGTATTTAGCAGAAGTACAAAGAAGACCAACTAGTTTTGGTCTTGGTGGTGGTAAAACTGATTTGAAACTGCTGGCCTGTCAGCGTGGTGAACATAATTGGCTGGCTGTACCTGGGGAAGAAGTTATCCCGGCTGATGAAGCTAAGGAATTTTCCGCTGGTGTATTAGTTATAGTAGATTTGAATAACAATAAGCAGGTGCTGCAGGTTCAAGATGCTGGGCGTCAGTTAGTGAAAATTCTGCAAAACTTCTCTCGCTCCCAAGAGAGGTCTAAGACACAATGGGAAGAAATTGAGCAATGGAAAGTTTCTCTAACTTATCAAGCCCAGGAGCTAAACCGTCGCGAAAATGAATTACAGGCTAAGGAGGAGGAACTTGAAGAGCTACAGGCTGAAATCAATAAGCTCGAGGAGCAGCGTCACAAATTTAGTCAAGCTCAACAAGAATCTCAGGAACTTCAGAAACAGATCGAACTCAGCCGAAAAGAATTGGAAGTTACACGTTTAGAATTACAAAAGCAAAAACATAACCTTGAGCAACATCAAGAAGAATTAGCTGAAAGTGCAATTTATAATCCCGAGCAATCTCAATATATTCAAGATTTATTGAGTTGGTTGACTGAGGCGGTAACTTGGACAAATTCTTTGAAAGAAAAGTTAAGTCAATCTTTGGAAATAGTTAAGAATCAAAAGAAAACTCTACAACAAAGTAGACAACAGTTGGAAAATACAGCAAATACAGACTATAATCCACAACACGAAGAAATAGATAATCTGGCTAATCATGTCCAAAGCAAATGGCTAGAATGGCAACAAGTTCAGGAATCTTTGGCTGATCAGACTACGGAATTGAGAGTTCAACAAACTTTATTGGTCAGTAAGCAAAAGTATAGTCAAATATTAAATGGCCAAATTCAGAGGCAGGCACAACTCTATGATCAACTGAGTTATCTAGTTACAGCATTAGAGAATGATAGTATTAATCAGAAAGTAGATGTTGAAGCTCTGGAAAAAGTTCCTCTTAATGAGTTAGAGGAATTGGTACAAAGTTTGCGACGAGATTTACAAATAGATATGAGTTTTGTTAGAGACCAGGAAGAGGAGTTGGCATTACAAAAGCAAGAGATGGATGCTTTGAAAAGAAGAATTGATCAAGCTAATGAATATGACAGAATTAACTTGAACTCAGAACTTTTAGAAGAGATAGACCGCTATAGAATTTTAAATGAGTCTTTGGTAGGTTCTCAAAGAAATCTTAAGGAAAGAGAAAAAATATTAACTCAGCATCAAGCAGTTCTTTTGGGTAGGTTGGGTAATTCTTCTGATCAAGAAGACTTGAGTCATATCAATATAAAACATATACTATTACAACTTGAGGCTTACAGGCAGCAATTGATTGAAGAGTTACAAAGGTTAGAGGCTGAAATTCAACAAATACAAACCGAAATTAGCCAAAAAGAAGAAATGATTAATTGCCAAACTCAACAACAAGTAATTAAAAGAAATCAAATTGATTCGTTAGAGTTGAGTTTAAGGGAAAACAAAAAGGTAAATATAGAGGGTCGAACTGGGGTATATCAAAAAATTATGCTACCTCTAGAAGGTAATTTAGAACAATTGAGACGCCAACTTGAAGAGGCGGTAGGTGGAGTCAATAAAGTAGAAGGTATAGGTGAACAAGTGGCTCAGTTACAACAACTGATGCAAAGTGTGGCAAAGTGGGATTTTTCATCATAAATTATAACCCCATACATAACATTAGCTAAAATACATCGAAAATGAGGTATCTATTTATAGGCAATATACTAATAAGTAGAGCAACTGAAATACTGCACCAGAAAATTTTTAACTGCTTTTCAATAATAATGGTAATTTTAAAAAAGAATTTTGTCGAATTAAATAAGGAGTAGTAGTTATTTATACTAGAATAATCCAGGGGTGTTTAACTTTGGCGATCGCTCCTCCAGGAAAAGGGTCTGTTTGAGAATGGTTAGGAGCATTAACTAGGGTTGTTAGCTTTTCAATATGACTGAAGTTAGGATTTACAGGTAAAACTTTCTGTAAGATATGTCTCATGACTCTACGTTGTAATGCTAGAGGTACTTGAAGTAATACTAAACGATTGATAAAATATTTGACTGGTTGCGATTCAAATTGAGAAAGATTGAAATTATTTGTATCTATTTTTGTCACCCTTTCTAATAACTGTTCTGTCTCATTTTCAAAATATTTAACTTCAGCACTAAGTATTTCTGCTGTTTTTGCTAATGCTAGTTCAACTTGAGGATTAAACTGACGTAAAATAGGAAATAATTCCAGACGAATACGATTTCTAGCATAATGCAAATCCTGATTTGTAGAATCTTCCCAAATTCTGATTTTTTGCTCTTGACAAAAGTTACTTGTTTGGGTGCGAGTAATTTCTAATAGAGGACGTACAAGTAAGGGTAAGAAATTCTCAATTAGGGGACGTTGCCAAGTTAGAGCTTGTAGGCCTTCAGTTCCACTACCACGAATGAGATTATATAAGAGAGTTTCTGCGCGATCGCTAGCTGTATGGCCAGTTACAATGTATTGAAAATTAAATTCTAAAGCAATTTTACTCAAAACTTGATAACGCCATTTTCTAGCTTCTGCTTCACTTTTATAAATTTTATCTGCTGTTTCTACATAAGATGGAAGTTGCCAATTTATGGCTATTTTTTTGACATAGTTAGCATTAGCTTCTGAGTCAGATCGCCATTTATGGTCACAATGAGCAACTGCTAAATACCAACCCCATTTTGATTGTAAATCTAATAATAATTTAGTTAGACATAGAGAATCCTGGCCACCGGATACTGCGATTAATATTCTTTGATTTTTTGGTAATAATTTTCTTTGACGTAATGTTTGATGTAGTTGGGCATGGAGTGGTGTCCAATTTTGGTGGGAAGATTTATGATATGGCATAATTTTAAGGTACTGTTAGCATTTTTTCCCCTCTATCCGAATTGAATTCCTGGTATTAAAATGTTGTCAAATTCCTTAGACCATATTTGTAACCTAAGCTAAAAGTTTTATTTTACCTAGCTTTTAGTAATTAGATCCTTAGACAGTCTTATCTTACCTAGCTTTTAGTAATTAGATTCTAAATGAACTATAATATCTGAGCAACTTTGAGTATAGTAGGGATTATAGCCTATTAATATTTATTTCCATCAACCAATTCTTAAATAAGTTAAGATTAAGATATTTTTTTATGATATAAATTTTTATAATGCCTGAAATTACTTAATGTTCATTACCACTACTATATTATCGTCTTAAAAGTAGATTTTTTTTTGCAGTGTTTTTTATTGATAACTCTATTATCAAAAATAAAATATCCTCCCTGAAATTGAATGATGTCTTGTTTTACATGATATTTTATAATATTAATGTGTTGTTAAAGCTCTGTGTTAGAAGCTCCAATGAACACATTTGTAAATTCAGGAAATTATATTATAGCTGACATTTTCTAGGTCATTAGATAAATTTAGTTAAAGTACAGTTGTAAAATTTATCAAAAAAAATTTCTACATTTTATTTAGTATAGAGGTAGGGAAGTATTTTAAGTATGGTTAAAAGTCAATATAACAATAATTAATATCAACTTAGATTAAATCATCAAAAAATTGATTTGGCTTGTATTAATTGCTTAATAAATTAAGTTTTACCTAAGTATAACATTACTTGTCATTAACTTTTATTAGTACTGGAGTTTAGACTCTATTTAGAATTTAAAATCCAGTTATTATAAAAATTGAGTAAATCTTAGTAAATATGTATCAATTAAAGCTTATGTTTTTCATATAAATTATATAGAGGAACTTAATTATCTATTAAATTGGGATTTTTTGAGGAATTAATTTAATACTTCGTGAGCAATATTTTTGAATTATTAGGGTATATATATACTTACTTCCTAAGTCATATAAAGTTAACTATAACCTCTTATTTTTCGAGTATTTTCTACTAAGCTTTGAGCGAATTTATCAAAACGTTCTGATAATTTTTCATCTAATATTTTACCGTCATTAGAAAAAGCATTCCTAGCTTGACCAATAGCTATTTGTTCTGGAATTACCCAAGCATGGACCCATCGCAGAATTAGCCGTAAATGATTGAGGGCATTGGCATTTGATTGACCTCCTAAAACACTAATAAAACCTGCTACCTTTCCATCTAAATGTTCAAAACTCATTAAGTCAAGGGCATTTTTCATCAAACCACTGACACTGCCATGATATTCTGGAGTGACTAAAATCAGACCATCAGCTTGCTTGACTATTTGCTGCATTTTGTCAACATCTGGATATTCTGGATACTCATTCCCACCATTACAAAAGGGAAGTTTAAGAGTCCCCAAATCCAATATTTCTACCTCAGCACCGATGGCTTCTACTCTTTCGGCTACTATTTTTAAAGCTTGCAGGCTTAAGGAACTAGATCTTAGACTACCACCAATTCCTACAATTTTTACCATTGCATTTAAACTAAAAGATGTTTTCTTAACCACAAATAGATTGTCCTGATTTGAGGTAATTACACTATAAGTATTATAATATTAACAATACTCCAACACTGGAGAATCGACAAATTTTAGTGACCGTAAATTGCCCCATCATTCTTGACTCTTGATTTACCTTAACCCGTCTATCATTAACTTACGATACTTTGAAAAAGGGCTGCCCTGAAGGTGGGTGCTAGGATGGAATAGAATTTATGTGTTTAAAGCAATTGTGATCGGGACATACAATTGATTTTTTCTAGCCTGAGACAAAACCCTCACTTGCTTGAGTATAAATCTATTAGATAGAGGGGAGGGAACTTAACCTAATTTTGGAGAAAGGTGAATAAGGTCAATGATGACATGTCCTATTCTCGATACAGAAATAATTTTAATTGACAATTTTTTTGAATCAAGGAAACCTTAACCCTGGAAAAATAAAATTACCATTAGCATCAGACAAAGGTCTCAAAGTTGTCTGGTAGATTTATTTTCTCCAGAACAGGGAAGGGATTGAAAAATATAGTTGGAGTGGATGTATCTTAACGGCGAGTGGTAAGTACAAGATTCTAGTGCGGAATTTATTGCTTCGTGAAACCTACTCTCAAGCTAAAATAAGAAAACAAGTAAACAAACGTTAATTCTGAAATACGTTATTTATATATAATATACCCAAAACCCAAGATAAAAGGCCACAATTAATTATGAAAAATTTTGGGCAACAAATTAAAACTGATGAGCTAAAGGGAATTAATCACCATAACTGGTCATTATGCCAAGCTCAATCCAATACTCAAAAGGCTAAAATTCTTTTTGGTAGAATTCCTGGTGGAAAATTAACCAGAAAATTAGGGTGGAAAATTTTGGCTACTGGGATAATTGCTCAAGCAGTATTATTAGTAAGTCCAGCTTTTGCTAACAGTACGCAAAAAAATCTTAGCTATAGTCAGCTATTAGACAAAATTCAAGCTGGAGAAGTAACAGAAATAGATTACTATCCCTCTCGTGGAATTGCTAAGGTTAGCTTGAAAGGGCAAAGGAGCAGGGAGGGAATGTATATAGTTCAGATGTTTGAGCATGTCCCAGAACTACTTGATCAGGTTCGTGCTCAAAAAATTGACTTTGAATTAAAGCGCTCTCCTGACAATAGCGTTGCTATGGGGATCATATTTAATATTCTTATCGTTTTTGTGGTCATTGTTGTACTATTGGCAATTTTGCGTCGTTCTAGTCAGTCTCAGGGAAATGCGTTGAACTTTGGTAAGTCTAGGGCACGTTTTCAGATGGAGGCTAAAACAGGGGTATTATTTGAAGATGTAGCAGGTATTGAGGAAGCAAAGGAGGAACTTCAGGAAGTTGTCAGTTTCTTGAAAAAGCCAGAGAAGTTTACAGCTATTGGGGCTAAAATTCCTAAAGGTGTATTGTTGGTAGGGCCACCAGGGACTGGTAAGACTCTATTGGCAAAGGCGATCGCAGGTGAAGCAGGGGTTCCTTTTTTTAGTATTTCTGGTTCAGAATTTGTGGAAATGTTTGTGGGTGTGGGAGCTTCTCGTGTACGAGATTTGTTTAAAAAAGCTAAGGAAAATGCTCCTTGCATTATATTTATAGATGAAATAGATGCGGTAGGTAGACAAAGAGGTGCTGGTATTGGTGGGGGTAATGATGAACGAGAGCAAACTCTTAACCAACTACTAACTGAAATGGATGGTTTTGAGGGTAATAGTGGAATTATCATTATTGCTGCGACTAACCGACCTGATGTTTTGGATGTTGCTTTATTACGTCCAGGTAGGTTTGATAGACAGGTGACTGTAGATTTGCCTGCTTATAAAGGGCGTTTGGGCATTTTGGAAGTTCATGCTCGCAATAAGAAGTTAACTCCAGAGATATCCCTAGAGGCGATCGCTAGAAAGACACCTGGTTTTTCGGGAGCAGACTTAGCTAATATGTTGAATGAGGCTGCTATTCTAACTGCTAGACGACGTAAAGAAGGAATTACACCTAATGAAATTGATGATGCTATTGACCGAGTGACTATTGGTTTGAGTCTCACCCCATTATTGGATGGTAAGAAAAAACGGTTAATTGCTTATCATGAATTAGGTCACGCTTTGTTGATGACTCTACTGAAAAATTCTGACCTTCTTAATAAGGTGACTATTATTCCTCGTTCTGGTGGAGTTGGTGGTTTTGCTCAACCAATTATGGATGAAGGAATGATTGATAGTGGAATGTATACCCGTGGTTGGTTAATAGACAGGATTACAATTTCTCTAGGAGGACGTGCTGCTGAGGAGGAGATTTTTGGTTTAGCGGAAGTTACGGTGGGAGCGGCCAATGATATTCGGAGTGTGGCCAGTTTAGCTCGTGAGATGGTAACTCGCTATGGAATGTCTGACTTAGGGCCTTTGGCTTTGGAAAATCCAAATGGGGAAGTTTTTTTGGGCCGAGGTTGGCAGTCCCAGCAGCCAGAATATTCTGAGGAAGTTGCTATTAAAATTGACCATCAAATACGAACAATGGTTTTTCATTGTTATGAAAAAGCTCGAAAAATTATCAGAGAAAATCGTGTTTTGATGGATAGGTTAGTAGATTTATTAATAGAAAAAGAGACTATTGAGGGTGATGAATTTCGCAGAATAGTTTCAGAATATACGGAGTTACCGAAAAAACAAAAGTCTCTTATTAATTTGGAAAAGAAAATTTGAGGTTTAAGTTAGTTTTTTTGTCTGAACTTCAATATAATTTTTAATTATAAATTTTATTCTCGTTTTTATTAAGGGCAAGGGAGAAGAAGATTTATAACTTGTAATCTAATCATACCTAAAATCAATTTAACTCGACCTAGGGTAAGTCCCGCGCTTTCGGAAAGAGAGCGTCGGGATAAAAATTAGACTTTATTTGTATGGTTCGTCCTGCCGCATCTATCATAGCTATTGACAATATTCTATTTAGGTTTCTATATCATCGTGTAGGTAAGCATTTAGGCACCAAAAACTTAGTTATAGCTTGCGTGTGAGTTGTACTTAGCACTATATCTATGTTCTAAGCTTGATAACTGTTTAGTTTGTTGAGTATACATTTCTCGCAAAATCAAAGCAGGGTCTACCCAACGTCCTCCATATTTCAAACCCCAATGAAGATGGGGGCCACTGGTTCTACCAGTCATTCCGACTCTAGCTATTCGACTCCCAGCAGGCAAAACTTGACCTTGAGGTAGCATAATTCCACCACCACGATCTATTAGATAGCGATGTCCATTGTGAGTTTCTACTTTTCCTTGAACGTGACAGTAAACGTGTTCCCAAGAACCTGACTTAATTATAATACCAGTACCGCAACGACGATCTTCCCAAACTTCCATCACTGTGCCGGTCCACCAACTTCGGATATAGCTTCCTTGGGGAGCTGCTAAGTCTAACCCATAATGAAAACCTCTACCACGAGGACCAAAAGCTGATGTGTATCCTTGAAAGTTTTCTACGGGGAAAGAGGCATTTTGCCAGTTTTTAATGTATGATATTTGTTGATTGGTAGTTTTGACTCCTTGTGCTTTGACTAATTCTTGTTTAATTCCTAAGGTGGCTATACCAAGTGCCATAAATCCTAATAGTAATATTTTTTTTTGTTTTTGGGGGTGACGTAAACCCTGTTTTAAGGCTATAGGGAATTTATATAAGAGTTTTTTTCCAGGAACTAACATATTTCCTTACTTTTAAATAATTGATGGGAATAGATGATTTGATCTAAGCATTCAGTTTATACTTATAAGCTATAAGGTATTAACTGACTATTAGCACTCATTTATCTCTTAAGTTTTAGTTGGTTTGGTGGTTTGGTGTGGTTAAGTTTGATGGTAGACAGCAAAGAGCGAAAATTATTGAAGCAAAAAGTTATAATCGAAAAAAATATGGTAAAAATTAATGGATTTGGTAGTAATATTTTATTAATTTGTTAATTTTTAAACCTGACACCTGAAACCTGATAAATGAACCATTAATCAATAACTAATTCTAGTTTTGCGAGGGCATTGGTTATTAAATCATTATTTGGAAACAAGTAATTAGTTATCCATAGGATAATTATGAAAAAAGTTATGAATTAAATTAGTTATCAGCTAATTTAGCTAACTTGAGTTGTTACTTGAAGGTTGTTTAAAAACGATTAGCATAGTGTTAAGCCTAGGAAAAGCTGAATAGGATATAGCTCAATATTTAATCTTTGATAATTTATCAAAGATTATAGCATTATTTTTGGTATTTGATATTATACTAAGTTGTTTGTCAAAAAAAATTTACTTCTGGATAGTTCATCTGGATCAGAGGAGTTGAATAAGAATGCCTCTAATTTATTTAAGAGAGTTATCTCTGAGATTATTCCCCCCTTTTTTTAAGGTTTACTCTAACTTTGGTTCCCCTTTTTTACTAGATGACTTTGGATTAAGTTTCTGTACCATTTATTAAGTATTTCATGAAAGTTAATCTCCCATTATGGGCAAGGCTAAACTCCTCAATAACCTTTGCCTTATTAATATTTTAATTAACATAAAATTTGACAAAAATAGTTAAGTATTATGTATTAAGATTTTATAGGTTCAAAATTCTCACAATCTCAGTAATTTCAGGAAATTATTTCACATTTAAGCTATATTTGAGTAGTAAAACTTGATTCTATAAGATAGGTATGCTTAAGTATAATATTTTTTTGTGTGATAATTACTAATCTTAGATAACGAAAAAAAAGTCGCATTGGTGTTTGAATTGTAAATTCATTTTTTTTTCTGGAAAGGAAATACACTTGATTTTTATTTTGTGCTGTTTAACAATAATTTGATAATTAATTTACCATCCTAAATATGTATACTTTTCAAATGTTTTAGTAGTAAAAAAAGTCAGATGTTTAACAACACTTTTTCTTTTAAATACTTATAAATACTTATATTTTTATTATAAATATAAATTTTCATCTAATGGTTTTCTAGTTATTATGTTATGATAAAATTTTTTGGTTGTTGTTCTATATATTTATAAATAAATTATATAATGATATTTATTGAGAATATTTAACGAAGAATATACTTATAATAATTGATATAATTTACGATGATTATAGAGAATATTTATGTGCATAATTTTTGGATTTCCTGATTCTAAATACCTTTCTTTATGTAGAATTTACTAAAAGTTCTATACTTTTCTAAAATTTGCTATAATCCAAGGATTTAATATTCTGTTAAATAAAATAATTTGAGATTCTAAAAAATGATACTAGAAGAAATTTTGCCTTTTAGATTGGCCATAGATGCTACAGCGATCGCAGGTTCATCTTTATGGTCTTTGGCCTTATATTGGGGTTTTTCCCCTGTTAGTGACTGGGTGACGTTACAACTTAACCGCTGGTTTAATTTTGCGGAAAGATCGTTGTATATGTCTGATGAAGAATTTGAAAGAACCCGCAAAGCTAGAGAATCTCAAAATGCTTTTTATGCTTCTATTTTTAGTATTGTGCCTTTTTTAATTGTAGGAAGTTTATGTAATTGGGGGGTAGAATTTGGTTTGGGTAAAAGCTGGTCAATTAGTATTGGGATAATTACTTGCTTAACTTGTGGTATTTATGAATTAGGAAGACGAGATAGTCAATCTTCTTAAACAGCATTTCTAATTAAATTATGAGAGAATAAAGGATAAGAAGCAGGAAAGATGGGTCAGGGGATAGGTAACAAGTTAAATATATTTAATTTTTTAATTTTGTAGTTTTACCTAATAACTTGGGCAATTGCTGTCGTTGAATTATTAAGCTTTATATATTTATGAAGATAGACTAAAAGTTTTCTTTTCTGAATGAGATAAAAACGGCGATCGCTATGCCAGAAAAACTACGTCACCAAGTAATAGCTGAAGAAAACATTTGGGGCTATTAAATATTTGGCTGGTGTTGATGTTGGTGACAGTGATAATTATAGGATTTATTAAGGGGTAGTAGCAATTTTAAGTTTCGTGGAACTGGAGCTAAAATAACAGGCGATCGCTCAACTTCTTACTTCTTTTCTTTATATCCCTAGATTTATTATTTTTTAGATAAACATATACTATTTTAGATACTTGAAAAAAATATAATCTTATTCATTATAATGTTCTACATTTGCTGCTTTATGACGGTAAATTTTGATTGATTTTTGTCGATTTGGTGTGGATTTTTATTTAGAATTTTTAGTTAATATTCTTAATGTTAGTGTGACTAAATCTCAAGATAATATCTATTATTTAACCAGTCTTAAAAATACTATCAAATCAAAAGTTGTTCAATCCTTGAATATTTAAAAGTCTATTGTGGAAGTCAAATATGCTCTTGTTCATGAATGGTTAACTCCTAAAGCAACTGGAGGTTCGGAATTAGTTGTTAAGGAAATTCTCAAGCATATTAATGCAGATGTATATGCTTTAATTGATTTTGAGTCGAGGAACCCAGAAAGTTATTTTTATCAACGTCAAATAGGTAAAACATTTTTACAATATTTGCCTTTGGCTCGTAACGGAGTACAAAAATATTTACCTTTATTGCCAATAGCAATTGAACAATTTGACTTAGGAGAATATGATGTAATTCTCTCTTCTTCCCATGCAGTTGCTAAAGGTGTTTTAACTACACCTTATCAACTACATATTTGTTATTGTCATACTCCTATGCGTTATGCTTGGGATTTAACTTTTGATTATCTCAATAGTAGTAAGCTTGGTAAGGGTATTCCTGGAATTTTTACTCGATATCTTTTACATAGACTGCGAGAATGGGATATCATTTCTGCTAACCGAGTAGATTATTTTATTGCTAATTCTCAACATACTGCTCGTAGAATTTGGCGTTGTTATCGACGTAAAGCTGAGGTTATTTATCCGCCAGTAGATGTGGAAAAGTTTCCTTTTAAATCTGATAAACAAGATTTTTATCTTACAGTTTGTAGGTTAGTAAGTTATAAAAAAATATCTTTAATTGTTAGAGCTTTTAATCAGTTAGGACGAGAATTAATAGTTATTGGTAGTGGTGGGGAATTAAATAAATTACGTGATCTTGCTAAGTCTAATGTTAAAATTATGGGTTGGCAACCTGAAGAAGTTGTTGCTAAATATATGTCAGAAGCTAAGGGTTTTATTTATGCTGCTTGTGAAGATTTTGGTATGGCTTTAGTGGAGGCACAAGCTTGTGGAACTCCTGTTATTGCTTATGGTGTTGGTGGAGCGAATGAAACGGTTTTAGATATGAGAAAATATCCTAGTTCGGCAACTGGTTTATTATTTTCTGAACAAACAGAAAAAGCATTAATAGAAGCGGTGGAATTTTTTGAAAGTTCTCGGGAGTATTTTCAGCCAGAAATTATTAGAAAGCAGGCTGATAATTTTTCTCAAACAGTGTTTAAAAAGCATTATTTAAGTTTTGTGGAAAAGTGTTATGTGGAGGAAGGTAGTGGTAAACGCGTAACGGTTAAATAGATGGGAAGCTGACAATTTCTGATTTCTCCTGTTTTGATGGTCGGAGAATAAGAACAGGAGTCAAAGCTATTTTTTAATAATTCTAATTATTTGAAATAAGCAATAAAATGATTGGGGTTACTAGAGAATAAATTTGATAATAATTGACTGTAAGAACTGTTTCTGAGGGAAACCCAACAAAGCTTTGTTTTTGCTGGGTAATCTTACTATGTCCATTAGACCCAACCTATAAGTTATAAATCTATTAGTTTACTACAAGAACTGAAGTTTTTGTCTATAGAAGTAGATGATCTGTTGATCAGTTATGAAGAGATTTTTGAACAACCTGTCAGGCAGATCAGGACTTACCCAGAAATACCATGTTAGGGACTAATGTTATTTGCCCTTGAACTTTGTGCTTGAATGCTCCCTGATGTTATTTGCCNNNNNNNNNNNNNNNNNNNNNNNNNNNNNNNNNNNNNNNNNNNNNNNNNNNNNNNNNNNNNNNNNNNNNNNNNNNNNNNNNNNNNNNNNNNNNNNNNNNNCTAATGTTATTTGCCCTTGAACTTTGTGCTTGAATGCTCCCTGATGTTATTTGCCTTTGAATACCCTGAATGGTCTTTGCCCTTGAACTTTGTGCTTGAATGCTACCTGATGTTATTTGCCTTTGAATACCCTGAATGGTCTTTGTCCTTGAACTTTGTGCTTGAATGCTACCTAATGTTATTTGGCCTTGAATACCCTGAATGGTATTTGCCCTTGAATGCCCCTGAATGGTCTTTGCCTTTGAACTTTGCCCCTGAATATTATTTGCTCCCTAGTAGCATTTGCCTTTGAATGCCCCTGAATGGTCTTTGCCTTTGAACTTTGCCCCTGAATATTATTTGCTCCCTAGTAGCATTTGCCTTTGAATGCCCCTGAATGGTCTTTGCCCTAAATGGCCTTTACACCTGAATAGTCTTTGCCCTGAATGGCTTTTACACCCTAGTAGCTTTTGCTCCCTAATGGCCTTTACCCCCTAGTGGTGTTTACCCTCCTAAACATACCGTATTTTGTTCTAATTTGTGTAAGTTCTGTAAAATTTTATTCAAATGAGGGAAATCTTAATAAATTTGTTAATTTTTGATGAAATAGATGACACAGATAAAGCTATTTGATATTACTATAGGTTTGATAATTTTTGATTATCAATTTATTTACTGAGCTTTCAAAAAGCATACAGAGCTTACTGATCGCTATGGAAAAGTTCAAGGTGATTTCGCTGTGAATGAGGATAAGTTACATTATTTATTTGTGACTTTTGGTTCGGAAAATAGGTGGAGGTTCTATGGTTGTATCGTACATTGAAAAATTGTTGGCGATCAAATCTGGATTCACGCAGATGGATGAGAATATGGTGTTGCTGATAATTTGGTCAATGTAGGGATTCCCAAAAGTCAATTTTTTCTGGGTTTTTATCTGCAAGAAGTTGCTATGCACACAGAATTTGCAGTGTAGTGAATTAATTTGATCATCTATTCCCTATTCCCCTACTTCTCCACTCCTCTACTCTCATATTCCTAAAATACGGCTTACTTCTGCTTCTAGTTTACGAACTGTTTTTTCCTGCTCTTTCTTCCGCTCAAGCTTCTTATAGCTAGCTTTGGCATATTCCAAATACTTCAGTGCATCATCCTTATATCTTATAATTGCATTGGTGATAGCTAATCCCCCCTGGATATTTGCTAAACCTTCCAAATCTGCTTCAGGTTTGGTTAGCTTCAGAGCTTTTAGGTAGTATAGGCGTGCTAATCTATTTAATCCAATTTTTTGATGAATTTCTCCTAAGAGTTGATAGATGGCTGTAGATTTAATACCATCTTGAATTGCAGTTTCCAGCGGTTTGATGGCTTCGTTATACAGTTCTTTACTTTGATACAAGCGGGCGATAGCGAGTGCTTGAGCTTCCCGACTCAGTTGCTTCTGCTTGATTTCTTCAACTGCACCCAATGTCTCTTTGACTTCTTTCTCTGAAAGAATAGTAAATCCAGGAGTTCCCTCAAATGTTGAAGTTTTATTTTTATCCGTTACCACATTGAACCAGTAACGAACTCCCCGTTTCAAGGGTGGCTTCGCTGTATAAACTAGCTGGTTTTCCCTTGTTTCCTGATTCAAATTCACACCTGGACCTACCAGCTCCACGCGATAATTTTTAGCTCCCTCAACCTGGTTCCATCGCAAAGTTAAGGACTGAGTAGGCAACAATTTTGTATTCCTGGGACTGAGAATATAGGGAATTTTGGGATCGTTGATAGCCCGGCTATCTGCAGTAACCTTACCTAGCTCCCTCAGTTTGGGGTTACTCACAGGGGGACACCCTTCACTAACAATAGATTCTCTGCCATCGGGAACTTTCCATTCCGTCAAATTCTGACACAGTACTTCAGCTTGGGCTCCCTTGGGGAGGAGTAAGCGGTCTTCATTTCTCAGGGGAGTTCCTATTATTATTGGCTGATATTTTTGCCAATGGGGACGTTTGAGTTTGACCTGCCCTGGTGGACTCAGAATCATCAGAAAGTTAACACCGGGGATAACAGGACTTACGGGTCTGGCTAAGATACCTACTAAAGTTACCCCGCTTAATAATGGAATTAGAGATTTAAATTGTCCTCGTCGCATGATTTTCCTGCCTCCTTTAATTTTTTATGGGCTGAACTGAGCCATTTACTTTCATCTGGGTTGAATACGGAACCTAACTGACAGCATTTCTGCCATTGTTCCACTGCTTCTGCCTGCTTTTCTGGCTGTCCTTGAAATAATTGTGCCAGCAAACAATGGGCTGAACCTCGAGCTTTAATTTTTTCAATACCCTCTGAAGAATTTCCGATCTGAATTGCAGTTTTGAGAAATTTCTCAGCTAGTTGGGTTTGTTCCTGCTTTGAGAAAGCCCATCCTAAATTTTTGTACAAGGTGTATGTGATTGCAATTGAGGGATTATCTTGATTAGCAAAATTATTGAACCCTTTTAATAGCAGGGGAATAGCTAGGTCAGGTTTATTATCTATTATATGAAGACGAGCCTGATTATTTTGGGCTTTGATGAATTTTCCTTTGACAGCAAATTGATACTGAGTTTTGGCTTTGTCGAATTCCTGTAAGTCTTCGTACAGTACTGCTAAATTATAATGGGCTTCAAAATTATCAGGATCAAGTGCTAATGCCTGTTGATAGATTGATTCGGCTCCGGCAAATTGACCTTGTTGATACTTTTCAAATCCTTTTTTGTTGTACATATCAGAAAAAGCCGGGAAATTCGCTCGCAAGGCAACTAGAAGCACAAAGAGCATTGCTGTTGAGCCAAATCTCGCTTCTTCATGAAAGTGTTGAGGAATTCCCAGTCGTTTTAGTAAGCGATTAAATCCTTCTTGCCCTGTCTTAGTCAGTTCACTTCTGGCTTGCAATAGGGTAATTAGGCTAGGGAAGGCAACTGCAATTGTTCCTGGGAGTCCTGTTCCAGCTCCAATAAACCGAGGCACAATATCTATGAGTAATCCTAAGTTAGCTGTCCAACCGGCAACGGTGAAGCCGCGCCACAACCAATCCCAACGATCCCAAAAATGGGGTGGAGCTTCTGTTTCTAATCTCCACCACCAAGCTTTTTCGGGGGGAGAAAAGCTACTACGATATTGGGAGAGGTTGACTCCTTTGGTTTGAGTAATTCGATGGGCTTGTGCTCTCAACAAATTGTCTAATTTAAGTAGTTTCTGTTGAGTGTTGGTGGAAATAGGGGTGGACTGATTCCAAACTGCTTGGACAACATCTCTAGCATTTAATACTGCTAATATTTGTTCTGGTTTGGGGGGTTCAGCAGCCTCAAGTTCTCGGAGAACTTTTTCATAGCTACTGAGGGTGGTTTCCAAACCAGAACCAATAATTTTGAGTTGTGATGAATCCATAGAAACATTGGCTTCTGTTTAAGTTATTTTATTATATCAGGATTTAGGCAAAACCGCCATATCTAGTAGGGGTAAACGGGATTTTCCCTTACTGGATGTAATGCCGGTGGGTAAGTCCTGTTTAGTGTTTTTTTTACCACAAGTTATTATTGCTGTCAAGTATCAAAACAATACCTAACCTAGAGTGATACAGATACATCAAGCCCGGCAGTTCCGGGTAAAAGTTGGGAAAACAGTTCATGGCAATGTGACGGCACCTAAAAATCTAGGTTGGGTAGAAGGGCAGTGAAACCCAACAAAGCCTTGTTATGGTGGTTGGGCTACTCTTAGGAGGTTTTGCTACGTTTACCAGACCTAACCTACAGTTATTGCACTATTTTAAAGGATACCAAGTTGGTTCTATCATATTTTTAATAAGTGAAATGCTCTTAAGGGAAAAAATACTATGGATTTTGTTAGTCCCAAGGTTGATTATGCTTTTAAAAAAATCTTTGGTTCTGAGGAAAGCAAGGAAATTTTAATCGGTTTCCTAAATGGGATAATTTATGATGGAAAAAAACTATTAAGTTTTTAAGGATTATTAATCTATTTAAGCCTGGTCAAGTAATTAGTTTAAAGGATACTTATTTAGATATAAAGGCTGTTTTATTTGATGGTTCGGTTGTGGTTATTCAAATGCTGGTAGCATTGATGATTGCTTTTAGTAAGGGAGTAATGTACGACTTAATCAAGGGTTATGGCAACCAGTGAAAAATAGAGGATGATTATCCCCTACTACGTCCGGTAATAGGGGTAACAATCACGGATTTTATCTTCTTTAAAGATAAAGATAAGGTAGATTTTATTAATCCATTTGTGTTTAAACATCAAAAGGAAAATTGGGAATATTCCGATACGGAATTGCGGCTAATTTTTGTGGAGTTACTGAAGTTTAAGAAAGGTTTGGCAGAGTTAAAAACTTTGGCAGATAAGTGGATTTTCTTTATCAAAGAAGCTCCTCGACTGGATGATATTCCAGAAAGTTTGGGAGTTGTTAAGGAGATAGAACTGGCTTTAAATATTGCTAATAAAATTAATATGGCACCAGAAGAGTTAGAAATAGTTGAGCGCAGAGCTATAGCATTGCAAGATGAAAGAGGACAAATAGCTTATGCGGAGCAAGAAGCAGAGGCTAGAGGAGAGGCTAGAGGAGAAATTCAAGGAGGTCTATCTGAAGCGATCGCTTTTGTTATGGGTTTGCTAAGAAAAAGATTTAAAGATCTTCCCACTGCAATAAATAACCAAATTGAATATTTGCCTGTTGAAGACCTAGAAAATTTAGGGGAATATTTGTTAGACTTTAACAGTTTAGAAGATTTGGAAACTTGGTTAAGTGCTCGAATTCCAAACCAGAATTAATTGTTTTGAGTTGTGATGAATTGATAGGAGCATCGGCTTGTTGTTAAAATAACTTTATTTATTAGGACTTATCCAAAATGTCTATATTGTGTATATTAGGAATAATCAAATTACTTTTTTTGACTTCCCTTCTTGGGGGAGAGAAAGAGGACCTTAAACTTTTGACTTTTGCTTTTTGACTTTTGGCTATGATGTTTACCAAAATTTTCACCAAAAATTACTTTGTCCAAACTTGGCTGACAGTTATTCTTGTTATTAACGGGCTAGGAGTATTGGTTATGCGGGCAGGAAGGGCAGATGATTTTGTTCCATCACAACAACTGTCAACATTAGAAGCAACTGGGGAACTGATAATTAATGGGTCTCTCAATGAAAAAGGTCAACAGGGAAATTATAAGCTAAATTGGCGACAGGCTTCAACTAAAGAAGATTCTCTAACTTTGGCCACAGAACTTAATGACAAAGCTATTGAACTATATAAACAAGGTAAATATGATGAAGCAGTTCCTTTATTAGAGCAGTCTTTGAAAATTAGGCTGCAGATCTTGGGTGCTGAACATCCTGATGTTGCCACCAGCCTCAACAATTTGGCAGAACTTTACAGAGTTCAAGGAAGGTATACAGAAGCGGAACCATTGTATATACAAGCATTAGAGATGAGAAAGAAGCTCCTGGGTGCTGAACATCCTGATGTTGCCACCAGCCTCAACAATTTGGCAGGACTTTACA
>LIN_NODE_1388_length_4466_cov_17.208796
CTTTTTTCTTCCTCCTCCTGCCTTGATTAACCTTTTTTCTTGGCTGGCGCTCCCCTATCTTTTTTTTTCAACTTTTTGAGGGTTTTCTATTAATTTTATTAGCTGTTCATCTGTAATACCAATAATTCTTTTTGTTTCTTTTGGGTGGTTATAAATATATTCTAATACATTATTCATTTGGAAACAGGGTATATATAATTGGCCACTACAATTTTACCTTAATTTTTATTTTGGAGAGGTCTAAAGCACTCACAAATAAAGACATTAGCCTTTCGGGGTTTAAAAACTTGTCTTTTTTTCGAGCTATCAAGCTCACATATACTAAAACTCTGGGAAAACTTAAGTAGAAAAATCAACAGTTAATTGTTACTTCTACTTTCTCTGAACAACCCCTTACTGAAAAAAAACTTAGATAGCAAGTCTTAAACAACAAATACATGCTAAAGTTAACCTGCAACCACAAAAGGTTGTTAAATATTAATGTCTAGACAAGTCTTATAAAAAAATAAAATTTATTGCCTATAACTATAGTGCTATAGTAAAAGTAAATATTACTAATTATAATTATTATGACTTATATTGGAACTAGAGAAGCTGCTTTTTTATTAGGTATCTGTTGTCAACGAGTCAGAGCTCTACTTTCTCAAGGTAGAATAAAAGATGCTTATAAAGATAACGGACTTTGGCAAATTCCTCTATACGGAAAAATGCCTATTGTCATACCAGGTAAGAGAGGTCCTAAAGGTGTTTGGTGTCATCACAAACGGAAGCATCCAACTAAAATTCATGTCAATCAACATTTTATTAAAGTGAATGCTAAAAGAATTAATGAAGATCCTCTAATGACTCCTGACCAATTAATACCAGTAATTACCTTGAAGCAGACAAATCGTAACGATATGGGTTATCAGATGGTTCTTGATGGTCAGTGTCGTATAGTTTATAAACCCTATGAACCCTTACCTTGTGGCGCACATTTGTGGATTGAAACTTACAAGCCAGTGCAGTTTGTGGATACTCGTTTTAAACCTAGGAGTGCTAGGCGACCGTACAAAGATATCTGTTGATATGCAAATATTAATTCCAGCATTATTTCTAACTGTCTGCTTTGGTCTAGGCTCTCTTCCTCTAACTAATTTAATAGTTAAAAATCTGGGAAATATTAACCTAACAAAAGTTGGTACAGGTAACCCTAGCGTGGCAGCCGCATTTGTTCACGCACAAAAATCTGTGGCAATATTTGCAGTCTTAGCAGAAATTATTAGAGGTATTACTCCTGTTTTAGTAGCAAAATTATTATTTCCAGAAATTTCTACTTGGCAATTAGTAGGATTAATATTTTTAGTGGCAGGTAGATATTTCATTGCTCAAGGTGGCGGTGTTACTAATGCTAGTTGGGGCGTTTTGATTTATTCTCCCGTTGTTGCATTGGCTTCGGGAATTACAGGTTTTTCAATATTAGTCATAGGTAAACAAGTCTTTCCTCACAAGAATCAAAATATTCAAAAATGGTCGGCTCGTTTGGGATGTCTCAGTAGTTTTTTCTGGGTTTTATTCTTTCGCACCTCAGCATCTTTATTAGAATTATTCGCAGCAGCAGGATTAGCAATTTTCTTAGTAGTAATAAACTTTTTCCAGAGTGATGATATGGCTTTACAAAAACGACCTATATTTTCTCTCAATAGTCAACTTGATGCTAAAATTTGTGGAGAAAAAGCAGCTAGATTAGCTTTACTAAAAAAATCCGGTTTTAATGTTCCTGAAGGTTTTGTTTTACCTGCAATTGAAAATGGAAATAGGAAATTGGTTGTGGAGAGTGAAATGACAAAAGCTATTCCTAATACTCGACTCCCAACTGGCTTTTTCTCAGTAGGTAAAATTTTAGATAAGTTAGATAAAATGTCTGGGAGTTTTCCATTAATTGTTCGTTCTTCAGCAGTAGGGGAAGATAGTGATAATAGTTCTGCTGCCGGACAATATGAAACTATTTATCCTGTGACAAATGAAACGGAATTATTAGAGGCAATTAATATTTGTCGTCAGTCTTATTGGTTACCAGAAGCTATTGCTTATCGGCAACAAAGAGAAATTCCTGATGGGGAAATGGCGGTTTTGATTCAGCCTTATATTATGAGTCAAGTTGCTGGAGTAATGTTTACTAGAAATCCTGTGGATGGTAGTGCAAAAATAATTATTGAAGCTTTGCCTGGAGGTGCAGCAAAAGTTGTGGGTGGGCGGTTGACTCCCCTACATTTAGAAATTGATAAAAATAGATTTCACGAAATTAAAAATTCCACAGTCAAAGGTAAAAGTTATCCTTCTATTAATGAATATGCTGATTTTTTTACTAAATTAGAAAATCAGGATATTTTACTTCCAGAAATTATTCAAGAATTGGTAAGTAAAGCAGAAGCTATTGAAGAATTTTTTCATGGTTTGCCTCAAGATATTGAATGGTGTTGGGATGGGGAAAAAATTTGGATTTTGCAAAGTCGCCCAATTACTAATCTGAGACCTATTTGGACTCGAACTATTGCAGCAGAAGTAATTCCAGGGGCTATTCATCCTTTAACTTGGTCGATAAATCGTCCTCTGACTTGTGGGGTTTGGGGAGAAATTTTTACTATTGTTTTAGGGGAAAAGGTAGCAAAGTTAGACTTTACTGAAACGGCAACTTTACTGGGTTCTCATGCTTATTTTAATGCTACTTTGTTAGGGGAAATTTTTAGAATGATGGGATTGCCGGAACAGGGTTTAGAGTTTTTATTACGAGGGCAAAAAATGGGAAAACCTCCTTTAGAAAAAGTCTGGTCTGCTTTGCCTGGTTTATGGCGTTTGATTCAAAAAGAAATGGCAATTGATGACGAGTTTGAGCGTGACTATCATCAAATTTTTGTTCCCGCACTACAAAGTTTGGAAAATAATTTTCAACATAATTTTCCGGAAAATTCGTCTCAGTGTTTATCAGAATTATTGGTTCAAGTAGAAAGAATTCAGGAATGGTTAAAACCGATTACTTTTTACAATATTTTGGGTCCTATAGGTTTAGGGATTAGGCGATCGATCTTCGGTGTTTCTGAAGAATGGTTACCTACTGATACTGCTCCTGAAATTGTTTCAATTCGAGAATTACAAAGGTTGGCAGTTAAGTTGAAAATGGCAACTAAATCTGATGTAGAAATAGAGGCAGAATTTCAGCAAAATCAGGAATTACAATTGGAGTTTCAGCGATGGTTGAAAAGTTATGGTTACTTGAGCGAGGTTGGTACGGATATTGCTGTGGTAACTTGGGGAGAAAAGCCGGATAATTTCCGCGATTTATTATTTGCAATGGCTCGGAAAGGTGAGAGAGAAAAAGATAATTTTTCGGTAAGGTCTTTAAATTTTTGGCAGAGTTGGCGACTGGGAAAATGTAGAAAACGTGCTAGAACTAAGGGTAAAATTGCTGAAGTTTATGGAAAACTTTTGGCTGATTTACGACGGACGTTTTTGGCAATGGAAAATTATGGATTAGAAGCAGGAATTTTTGAGCAAAAAGGAGATATTTTTTATTTGGAATTTGCCGAAGTTAGGGAATGGATTTTATCTACAGTGGGTTTGGTCTCAGAAGGAAACCTAAAAAAGTTTAATACAGAAGCTCCTGTAGGTTTGGTCTCAGAACAAAATCCAACAAATAGTTTAGGAGTCTCGGAACAAAACAGAAAAGGATTTAATGTAGTTTCTCCCCACACTTCTCAAATTCCCCAAACTTCGCACAAGCAAGTGATTATCAAGAATGAAATAAGTTATCTCAATCTCAGAGAACTTATCCGTCAAAGGCAGGAACAGTTGGAAAAAGATGGCGATCGCCTAGTTCCCTCTGTAGTTTATGGGAATGTATTACCCCAAGAAAGTCAGGAAACTTTCTCTAGTGAGGAAAATGTTTCTTTTTTACAAGGGATACCAGGGAGTGTTGGGTGTGTGGAAGGTTATATCAAGGTTTGTCGGAGTTTAGAAGTAAATCTTACTGAGGATGAAGGTTTAATTATAGTTGTGCCTTATACGGATGCTGGTTGGGCGCCTTTGTTATTGAAGGCAAAGGGTATTATTGCTGAAGTGGGGGGGCAGTTATCCCACGGAGCTATTATTGCGCGGGAGTATGGCATTCCGGCAGTAATGAATATTTCTGGAGCGATGACTCGTTTACAGGATGGGCAGAAAGTTAGGGTAGATGGGTTTCGGGGTACTGTGGAATTGTTATTTTAAGTATTTGGATACTCACAAGGAAAAGATGCAGTAAATAATTTTAAAAAAACTCCTAAAATTAATTCAACCAATTTTAGAGAAAAATCCAGATTTGGGAAAAGATGATCAAAAATTCCCGATTGGTGTCAGAATGAAAGTCTTTTTGGATTAGACATCTCCAAAAATCAACAAAGCCTTTCCTTGACTTGATCTTAGCCTAGTTGCCATATCAAGCATCTTTG
>LIN_NODE_138_length_52627_cov_16.814312
AAGAAATTCTTGGGAACTTGGAAATAGATTAATTAAAATTTCTTTTTGAATAGAACTTAAACGATATTTTTGAGCGACTTTTTCCAGAAAATCTCTCCAATTTATAGATTCTCCTGGAACTTCAGACATCAAATATAACTGAGCGCGACTTCTATCTAACTTGGGAATATAATCAGTATATTTATCTCCATATTGCCTAAGAGTTGAGATAGATATAGTCGCAAAAGTGTGAATTAATCTAATATCTTGATCATCCCGAAAATTCCAAGGTTCATTTAATAGAATTGCTTCAAATTCTCGAATAGTTTCATATCCAAAATGACTAGCAATTTTTTCAGTTAAACGACCAATAACCCCAATACAAAATTCTTTTCCTCCTAAACGGTCTAAAAATATCTCCCTAATTCCCGGTTGAAATTCAAACTCAATTTGATGAGGAAAACGATAAGAATTAAAAGGTTTAACCGGACTTAATAATCCTCCCATTAATACTTCTGCGACATTAATTTGAGTCGACTTTGGTAATAAAGCTCGTTGTATTAAACGAATAGTAGAAAGATTAATTGGAATAGCAGATAACCATTGAATTAATTGCCAAGCTTCCTTGGAAAAAGTGGCATAAAAATTATTAATTTGTTCTCTAGGAGTGAGAGGTTCTTCCTCTTCTTCTGGCTCTGGACCCATCAATTCTAAACCTAACCCAGCACCAGCACACCAACTGATTCCTTTTCCTACCATAACATTAACCCAAGCAGCCATTGACTTTGGTTCTAAATTTAGAATTGGTAATTTAACTGTTTGTTGATTAAGGTATTTTTCTTGCCAATACTCAATAGGAATTGCATCCCATTTTTGAGTCGAATTTTGCTTTTTATTATTTCCTAATCGCAGTCTAATTGCATAACAAAGATTTGTATTTTCCCACATTCTTTCAGGAAAAGGATTGAGGATAGTCAACTTTTCTTTTGTTGCCCATTTTTGAAGAATATTAATAAATTTCTGATTAATCCAAGCTAGGGAAATACAATCACTAAGCATCAAAATTAACCGTCTATGATCGGATGAATTTAATTCTTGAGGAGATAGAGTCAGAGAAGGAGAATGAAAAGGATAAATTTGTAAATTTTCTGAATTATTATCCCATTTTATGCGATAAAGTTTGATATCTCGAAATGCTCCTAAATGTTCTAGAAAATCTCTAACTTCTGGCAATAAAGACTGCCAAAGAATCATTGAATCACTATCTTCTATGAGCAAAACAACATCTAACCAACGTTCTTTTTTAGGAGTTAAAACTGGAAAATAACGGGGAAAATTCAGGGTACTAAGTTCTGCACTTATTTTGGCAGTTTCATTAACATCTAATTCCTGAGCAACTCGAGAGTTTACCTTTTGTTTGAAGGGTTTAATAAGGCGACTTAATTCTAGAGTATTACGCAAAATTGCTATGTCTGGTAATTTGATAGGCAATTTTTCAGTAGTCAAAGATGTTGGTTGAATTTCTGTATTTTGAGATTTATTTGATGATGAAGTAGTTAAAGGATATTGAGAAGACGAAGACCTAGTAGGCGTTTTTTTTGGTTGTTGAATACTAGCTGTTTTTGAAAGTTGAAAGTCATAAGATTGATCAAAGTTTTCAGCTAGCTCCTCCGTATTACTTGAAACTAAATTTTGAGAATTATTTTCTTCCTGTTTTTGTTCACTAACTTGGTGCACAAACCATAAAACTTCTGCTATTTGCATCGAATCAAGTTGCCATTCTTTTGTCTTTATAAAAGCTATGAATTTTTCAAACATAATTTAGTAGGCAATAGAAGGAAAAACTAACCTGACAGTAAATAAGTAATAATTTTTTTTGTAGTAGAAACTTAGCCTATTAAGTATTTAGTAAGTATATAAAGTAGAGATAAATAATTAGGTAAGCATTCAATAGCTGATAGCTGATAGTTAAATAGTTAGGTAAAACTTAACTCTGTTCCAAAATTTACTTACCCGTTATTTTCAATTTTTCAATTACCTTCGATAGTAGTTAAAATATTTTATTTTGAGTCCTCAACTGCTGTTGAATTTTGTTGACTACTTAGGCGACTTAATTCTAGAGTATTACGCAAAATTGCTATGTCTGGTAATTTGATAGGCAATTTTTCAGTAGTCAAAGATGTTGGTTGAATTTCTGTATTTTGAGATTTATTTGATGATGAAGTAGTTAAAGGATATTGAGAAGACGAAGACCTAGTAGGCGTTTTTTTTGGTTGTTGAATACTAGCTGTTTTTGAAAGTTGAAAGTCATAAGATTGATCAAAGTTTTCAGCTAGCTCCTCCGTATTACTTGAAACTAAATTTTGAGAATTATTTTCTTCCTGTTTTTGTTCACTAACTTGGTGCACAAACCATAAAACTTCTGCTATTTGCATCGAATCAAGTTGCCATTCTTTTGTCTTTATAAAAGCTATGAATTTTTCAAACATAATTTAGTAGGCAATAGAAGGAAAAACTAACCTGACAGTAAATAAGTAATAATTTTTTTTGTAGTAGAAACTTAGCCTATTAAGTATTTAGTAAGTATATAAAGTAGAGATAAATAATTAGGTAAGCATTCAATAGCTGATAGCTGATAGTTAAATAGTTAGGTAAAACTTAACTCTGTTCCAAAATTTACTTACCCGTTATTTTCAATTTTTCAATTACCTTCGATAGTAGTTAAAATATTTTATTTTGAGTCCTCAACTGCTGTTGAATTTTGTTGACTACTTATTGGAGGTGACCCTTTTAATTTAGTATTTAAATTATAATAAACATACCGATGTACTGTTGAGTATGGCAGATTAATATCCCACATTGCTTTTAACCATGTTTGCACTTCATTATAACTCTTAAAACTCTCTATATCTTTTAGCTCATCTCTAAGTTTTTTTTCTAACATAGGTGATATTTTTCTAGGTCTACCCAAAATTTTTTTCTTCTTCAATAAACCTTCTATACCCAACTTTCTATATGTACTAAACCATCGTGATACAGTTGTTCGATGACATCCTAATAATATTGATATATTTTCAATAGTATTTACTGCTCCTATTTTAAGCCAATATAATGCTTGTACTTTTTGCTTGAGCTTTATATCTGTCTGTCGAGATAATATTTCTTTTAGTTCTTCCGCTGATTCAATAATATCTATTTTAACGTAACAAACCATATTATTCACTATTTTAACAGCCATTAGAGTATAACATTATTTTGTATAAATTGTAGAATATTTATCAACAATAGACAGGTGTATTACTTGGAGTAATTTAACCTCATCCAGGTGAAATATGCTGGATCTTCGGGCTAAAACTCTACTAGTTTTTCTAATATCTAAAAAAAATACTACTAGCTATCTTATAACTACTTTTTCTAATAACTGCAGCCATCTACTGCGAGCTGTTCTATAACTACTTTATCTAATAACTTAAGCCCAATACTACAAGCTATCATTTTAATTATTATTCTTCTCCAGTTGTGTTGAGATATGCCATTAAACGTTGAATTATTTCCTCTTTTTCCCCAGCATTAGGCAATGGCTTATTCATCAACATAAATGCCACATTAAGTAATTGATCTGTTGCCAAAGGTCCCTTGTCTCTTTTTTTCACAAACTCAGAAATTCTTGCTTCAATATCTTGAGTTAAATCATCTCCTAAATGGGCTTTAATAATATTAGTTAGTTCCTCAATATTAGGTTCATTAATTTCTAGTTGAATACAGCGACGCTTAAAAGGTAAAGGAAATTCTCTTTCTCCATTACTCGTCATTATTACAATAGGAAATTTCTTGCAGGCTATCATTCCATCCTCAACTTTATGAGTCTTACCATCATAAGTTTCAACACTTATTTTTTGAGAATTCTGATATTTTTTCAATCTTTGTAGTTCTTTAATAATAAAATAGCCATCCTCAAAAATATTGAGTAAATCATTAGGTAAATCAATGTCACTTTTATCAATTTCATCAATTAGTAATACCCTCGGTTTTTCAGAAGAACACATCGCAGTTCCTAAAGCTCCTAAACGTATATAATTTCCAATATTAAACTTATCTTTTTCCTGTTGATTAATTTGAGCATCCTGTAGACGAGCGATCGCGTCATAATAATATAATCCCTCCTGTAAAGTACTCCGGGTATTAATTGGCCAATGTAAGACTTTTCCTAATTGTAATTCCGAAGCGATCGCCCTCGCTAAACTAGATTTACCGGTTCCTGGTTTTCCTGTTACCAAAAGTGGGCGATGTAAATAAATAGCCATATTAACAGCGTTAATAACTTTCTCATTTGCTTGAAAATTATTCTTTGGTTCCTGCTGTTGATTAAAATTCCGCCAAGGGGGAGGTTCCGGCCATTTACTAACAGTATGAGGTGTATTATTTCCCTTAAAAATTTGCCAATTACTCATAAGTTTTAGGTGTTAGGTGTTAGGTTTTAGGTTTTAGGTATTAGACTTTAGGTATTAGGTGTTAGGTGTTAGGTTTTAGGCTTTAGGTTTTAGGTTTAAAAATTAACAAAATTTGTTCTTTTTACTCATGAGTTTTAGGTGTTACTTTAGGTTTTAGGTTTTAGGTTTTAGGTTTTAGGTTTTAGGCTTTAGGTTTTAGGCTTTAGGTTTTAGGTTTAAAAATTAACAAAATTTGTTCTTTTTACTCATGAGTTTTAGGTGTTACTTTAGGTTTTAGGTTTTAGGCTTTAGGTTTTAGGTTTTAGGCTTTAGGTTTTAGGTTTTAGGTGTTAGGTTTTAGGCTTTAGGTATTGGGTTTTAGGTGTTAGGTTTTAGGTTTTAGGTTTTAGGTTTAAAAATTAACAAAATTTGTTCTTTTTACTCATGAGTTTTNNNNNNNNNNNNNNNNNNNNNNNNNNNNNNNNNNNNNNNNNNNNNNNNNNNNNNNNNNNNNNNNNNNNNNNNNNNNNNNNNNNNNNNNNNNNNNNNNNNNGTGTTACTTTAGGTTTTAGGTTTTAGGCTTTAGGTTTTAGGTTTTAGGTTTTAGGCTTTAGGTTTTAGGTTTAAAAATTAACAAAATTTGTTCTTTTTACTCATGAGTTTTAGGTGTTACTTTAGGTTTTAGGTTTTAGGCTTTAGGTTTTAGGTTTTAGGTTTTAGGTTTTAGGTTTTAGGCTTTAGGTTTTAGGTTTTAGGTTTTAGGCTTTAGTTTTTAGGCTTTAGGCTTTAGGTTTGAGGTTTAAAAAGGAACAAAATTTTTTCTTTTTTCTAAAATTTTAAGTTTCAGGTGTTAGGTATTAGGTGTAAGAATTAACAAAATTCATTCTTTTTTTTCTCAGGTGTTATGTTTCAGGTTTCAAAATTAATAAACTGATAAAATGTTACTACCAAATCCATTAATTTTTCCCACAAGGTCAGCTAATAAACAGTACTAAATTAATACCCAAAATTTAATTTTCTTTTTATTGGATAATTATAAGGATTTTCACATAAAAAGCAAAGATGATGTCCTAAATGATGAGGGTCATTTGAATGAGAGTCTAACCTCTTCTGTTCCACATATTCAGGTAAATTTTGTAGATTTAAAACATTTTCATTATTGGGGTTTATCAATGTATCTAAATCTATAAGGTGATTCACATTAGACTCTTTACATCTAGACCACAAAGCTATAGGAATTCCTGTTTCTATCATTAACTCATAAGTAATATTTTCTAACTCTTCTATTTTGAAGGGGAAATTAATCCCCAGAATCTTCTTTTTATTATCAATATTTTTCAAATAATTATCATTAATATTTTGACATTGGCAAGCTAAAATATAGTTACCCAAATTAATATTTTGTATGTTTCCCTGAAGATAGTTCCATTTATCTTTCCATGATTTATGATAATGTTTATAAGCTATGTGTAAACGTTGAGATGAACGAATATGAACAGAAAGAAATTTACCACGTCCTATCCTTTCATTTTTTCGATACTCCCAACAGTCAACAGGTAGAGATAATAAATTATTAGGAAGAACCCATTCTATAGCAATCTCCCAATCTTTTTCTGGAGGGAAAATATTTGCTAATTCTTCATTACATTCTGCAATTAGTTTCATAATTTTTTCTTCAACCTCTGCCTGACTATAAGTTCGATTATATTCAAAAGTATTTAACAAATTTTTATGATAAAAACTTTGAGAAGATTGAGGAATTGCCAACCATGTATTAACCAGGAATTTGTCTGCATCATTTTTCTGAATTTTTGTGCTTTCTAATTTTAAATCTATCGCCAAATAAACATAATTATTATCATCAAGACACTGATTTTTCTGATTTTCCACAACATTATCATCAATAATATTAAACGTTTGGTTGGGGTTTATTTCAGATAACGAAAAAGAATCAGATACTATTTTTTTTTGAACCTCTTCCTTTTGAAATAAACAACCATCTTCTACACTCATAAAAATAACAGGTGTAGCAAAATCATTACCTGAATAATCAGTTTGTAAAGCCACATCATGACGACCATTTTGAGCAGCAATATCAACAGGTTCACCCTTTGCTAATCTCCTATAAAATTCCGTAGAAAAAGCATTAGCTGTAGCATTCTGTACCTTATATTGCATTGCCACTACCACAGGAATACTTTGAGCCACAATTTTAGAAGCAACTCCCTTAAAAGCTTCAGATGCAGACTGCTTTCCTCCTTCACAAGCTTGTAAAACAACAATACCAGGACGATGACGAACAAATAATTGAGCAAAGAATTTCTCACTAACCCATCTAGCTAATATTTTTTTTCCAACTTTTTTTCCTAAAGCAATTTTTCCTACTTTTTTCTCTGCTTCATCCTCAAAACGACCATGACCAATAAAATGAAAAATATGAGGTTTTTTCTCTAATAATCTATCAATTTCAATTTTTGTAGCTGGATTTATTATAGGTAATAATTCAATTTGTTCAGATTGTTTCTTAGCCAACTCTTCTAAATACTCTTGTACTTCTGCATATTCGACAGGACCTTCATTTTCAGGTGCAGAAATAGCTAAAGCAATTCTCAATTTTTCATCTTTTTCTAATTGTATTGTCTTAGCAGAATTCCATAAAGCACGACGGCGAGAAAATATTAAATTAGGATCTGTTCCTAACCAAATCGTACCTTGATTAACTTCTTCAGGAATACATAAAAATTCCCAAGGTAAAGCAGCAAATTCTGGCATTTCTTTTTCATCAATATCTAATTCTATTCGTAATTTTTGCTTTTTTTTCTGTACAACTTCAAAGTAAAAATTAATAAAATCTTGGCATAATCTAGAATCAAATAAACTATTAAATAAAGCTTCCCCCAACTGACTGGTTTGTTCTGCATTTAGTTCATTATTAATAGCAACTTCCAAAAGCTTTTGAATTTCTTTTTCTTTTTCTTGATAACAAAACTTTCCAGACGAGCTTCCTGGCAATTTTTTTTTATGATTATATCTTTCAATTTCCACATTATGATGATTTTTCAGATGAATACGATAAATATAATAACTATTAGACATCAGTCAACACTTATTTAAAAATTAATAAATATCAAACTAAACAACAAGATACATTTACTGTGGCAGCTTTAAATCCCACTTTTCATTGTCACCTCTGAAAAATTTTTTAGCTGACTCTTCTGCATCCAAACCTAACCACTCTTGAATTTTTTCAGGAAGCCTAGCTAAAACAATATCGCTAATATTATCTGTCAACAAATTAATATCTATATTAGCCAAAGTTATTCCAGTTAAAGTAATAGATTTTGTTTGTTTAGGAACTTTGAAAATAACTCCAAACTTAACCGTACCAACTTTCTGTATGTTCTTGTCTTGAATTCGCCAATAACACTCTGGTGAACCTATTCCTTCAGCTACAATTTCTGGACGACCTAACTCATATTTACAGTCAGGAATAACAGCAAAAGCTTTAAATTTATTTTTACTTACAATATTAGCTTTCAAATTAGCTGGAACAAACTTCAAGACCTCTGTTATCATGGAAGAGTCAATACCAGCATCCCAAGTTAAATTCTGATTAATTCCTATATCCATACCCACACCAATTTTGATAACTGGTTGCCATTTATGTTCAGGAAAAATACTTTGAATGATTGTTTTTTCTTCACTTAACTTAAGTTTACAAGTTAAACGCCAAAATTTAGCTCCTGGCTGGGGAAGCAAATTAACATTTAGAGTCAAATAATAAAAATTATAATCATCCTTCATTTGTTGCTTGATTAGATGATTTAACTCTATCTCAGCCTCTTTAAATATTTCTTCTGTTAAGGGAATTAACTCATTTTTAGGGTTGCCAAAACTAACTTTAGTCTCCTGTAAATCTTTAATTATACTGGTAGTAATTCCCAGCTTTTGACCCCCAGCCAATAAACCTTCTTGTTTTTGTAACTCTTCAAATAATTCTTGTAGCAAACTTTCTGCTTGAATAAAGTCAGGTGAATCGAATTTAGTATTCATTAATTTTTTTGAGTAAGCCAAATAACAACAATATAATTCATGAGTGATATAATTATATTATAGTTTGTAGTTAAACTTTAGTCTTGTGTTTATCTTAGGATTTTGCCCTACTACTAACAAGTGCTAAACTTATATTAGGGCTTTATTCCTCTTCCTAATATTGAGGTTTTAGCCTACTATAAACTAGTGCTCAATTTGCAGTCTGGGCTTTATACCAAGCGTGATCAATTAGCGTGATAAATTTTTATTACAAAAAGCTACGCAAATTTTTAGACCTCAGAATTTATGATTCAGAATTCATAAGGAGTAAACTCAAGACAATTTTTAATTTGTAAATCATCTTTTTTGCTCAATTAAACATATTCTGTAATTTTTTTTATTCCCTTTACTATCCAAACGCATTCTTGTTTTATAATGAGTTAATAACTCATAGCTGATAGCTGATATATGACTGCTAAATGCTGATTTTTAATATTTAAAAATTAGGTAATTATATAAAATTAAGAGAATTACCTAAAAGTTTTATCCCTATAATGAAAATAACTATAAATAATCATTCATTAGTCATAATAAATTAGCTAGTTTTAGTGATATTTATATCACTTAATTATATATCTTATCTTTATTATATTGTAGTTAATTAATACAGTATAATATAAGCTATTAATAAATATGAATTGCTAGCCAAATTGTTTTTATATTTGGATCTGTTGATATAATTTTATGTGGAGTTTTTGCCGGAATAAAAATATAACTATCTTTGACTAATTTTTTTGTTTTTTGATTAATTTCCAATATAGCGGAACCTTGAAGTAATATTACCCATTCATCTTCGTCTTGGATAAACTCCTCACTGATAAAATTTGGGGGTGAAATTATTTTGTTAATTTTGACGTTTTTATGGGATAATAAATTTATAAATGTTTCTTCCATGATTTTGATAAAGTTCAGATATAAAAACAGTTTTTGGCACTGATATAGCAATTCTTGAATATGCTCTTTTGAGATATTTTATTCGCCCTACTGCCCTTTTTAACAGGTCCCTGGACAAGAGGAATAATATGGTCAAGTAATTGAAGCTTCTGTGAACACTGAGGCACCAAGGCGAGGCTAGTACTGAAAACTATCTACAGGTTTTTACAGTAGATATTGAGAGATACCTCCAAACCCGGTTAATTTTGCTGTGCATTGTTCATAATTTTTAGTGCTCATAATATTGGAATTACAGGTGTACCTCATCTAATAGAAAAATATTATCAACAAATTAATATTTTATATTATCCGTACATCCGTGGCCAAATCCCTCAATCCCTTTCTAGTTGTATTTTTGTTGCCGATAATATTAGGAATTTTATTCTATAGTCTTAGTATAATAATTTTTTCTACCTAATTTCTCCTCAAAAATCTTCAGTACTTATTTATGCAATAGTTCCACTACCTTGTATCTCTTTTGATAAGAATATCCAGGGCTTTCCGTTACTGGTGAGGTACACCCAAATGCTCAAGATGTCGACACTACATAATTTTTACTATTTATTCTGTACATCATTTGCTCCATGTTTGCTGTCATAAAGCCTGATTATTGAGGCCAATGGTAAGGGATGAGTAACTAGGAAGTAGGACTATTTTGTCTATTTCCATGTCTCGTTTGTACAATGGTTCCACTGTAGGGAAAAGCGATCGCTGAAGTTAGTTAATTCAAAGTTATTCTATTTTTAATATTCTTTTTTCTGTTGAATATTTTCGGAATAATCAATAGCATTATCAAGAATAGTTTAAGTTTTTGTTGGATATTTTGGGAGTAATCAACAGCATCATTAATAATAGCTTAAATTAAACAATAAAACCTTATAAAAATCAATAAAAATTATAGATTAAATAAATATTTTCCAGTTTCCAGTTGTCAGTTGTTTGTGGTAATTTTGACTATAGTTAAATGTCTTATTTGATGATTTTTTGTACTACTATCAAAATAATTATCCCTAACTTTTTGGCTTTAAATTATAACTATATATGTAGAATTAATTACACATACTTTCAAGCTGAAAAACATATATTTTTTGTGATTTGGTAATAAATCAATAAATAATAGTAATTAATTTTATCTAGGTACTTAAATAAATTCCTATTAATTAGCCATAATAAAAAATTCTTTGATTACATCAATTACTTTCAATTTCCATTCCCAAAAATTTTCTCACAGACATTCATTAGTTATTCAAAGAGATATGATATAATAGGAGCTAACTTTTGAATTCTCAGAATTCATATATTATTTGCTATACTTATCATTCTAATGACTGACGTGGGTCAACCCAGAAACCTGATTTTTTAGTCTATTCTTAAAATAACAATTGATCCGAGAAACCCGGTTTCTTTGCATAAGTCCTAATTCAGTTAGATTCAATTTGTGGAGTAGTTATTGTAATGTTAAAAAAAGGAATTTGGACATTTATCTTAATTTTGACAGTTGCTGGTTTTTGGGTAATGAATATCTATTCAGTTCAAGCAGTAGAAAATAATGTTAACTATACCCTTACAGATTTAAACAACCGGGATTTTTCTTATAAAGATTTACATGGTACTTCCTTTGCAGGTGCAACAATGTGGAAGGCAAATTTTCAAGGTGCAAATCTACAAAACACAATTCTTACCAAAGGAGATTTTTTAAGAGCTAATTTAACAGAAGCAGACTTTACTGGGACTTTTGCAGACCGAGTTAGCTTTGATAAAAGTGACTTAACTAATGCTATTTTCACAGATGCCATGTTAATGAGTAGCACCTTCCGTGATGCAACAGTGATAGGAACAGATTTTTCTGGAGCAATGGTAGACCGCTATCAGATAAAATTAATGTGTGAAACAGCTTCAGGAAAGAATAAGACAACAGGAGTAGAAACTCGCGAGAGTCTAGGCTGTTCATGAGCTGGCATCTTAATTATAAAACAAGAGATTCAGCAAAAAGCAATTCCAGGAATTATCCGGGGAGTCGGCCCACGGATGGCTATGAAATTTGAACCTTGGTTAATTTCCTTTAATAGGGAGGGGAGCGAGGAGCTGTTAACGATGCCTCCATGCTATTTGGGTTTTAATTAATGCTACTGATATTCGATATTCGACTCAAAGCTTATTGGGAAAACTGCCAGACTGTACTCCTGAGATAGTTAAATATGGAAAAATGTTACAATATGGTAGGAGCAAATTTTTTTGTGTTTACCTGTAATAAAGCTCATGAATTTTATTAAAAATTCTTATCCTATATTCTTAAGTATCACCTTATTGGTGTTTTGGCAGAAACAGGAATATTGCCAGCTAAGCTGTATAACAATAGCTTAAATGTTTTGAGATTAACTGTGATTACACTGACTATTATACTCACAACTACAACAGGAGGTTATGGAGGAAAACTATCAGATACCGCTTTCAATAAAAGCCTAGGTTCCCGGATAGACCATTCCTGTTGCTATTAGAAATACCAAACTAATTTTAAAATATATACACTGCTTTCTCTGTTTCTTTTCCGTAAGTTCCATTATCAGTTCCTAGATAGTAACCTTTTTGCTTTAAATTAGTCTGTAGCTTAATAAGATCCTATTCTTGGTCATTTTCTTGATGGTTTTCAGTGGTATATAGATCTGAAAGGTTAGCACCCTAAAATTTTTCTGCATTTCTGAGTTGAGCAATTTTTTCTGCAAGTTCAAGGGAAAAAGAATTTGCAGAATGTTCTATTTTAATTAAAGTTGTTAAAAAAATAGCAGTTCCCAAGGCAACTAAAGTAAGTTTTAGAATGAGATATTTTTTTGAGGAATTTATGGATAATATTCCTTTCCTTACCTGTTGGTGTTGTAAAGATTTGGTAAAGATATTCAATAATTTAATAAATTTTTGGTAGAGCAACAGCAGATTTATGGCTACTGTCTGAAAATTTAATTCCTTGAGATATGTTAATTACTATATATTAAGGTGACAACCTGTCACAAATAAATTTATGTTTCAACAAACAGTCTGGATAGCAAGACACGGAAACCGTATCGACTTTGTTAACCCTGAATGGTTTAACACTGCCAAAAGACCATACGATCCCCATCTTTCAGATGATGGCGTTGTTCAAGCACAACAACTAGCAAAACGTTTAATTGGGGAAAATATCACCCAAATTTTTGCTTCTCCCTTTTTACGAACTGTACAAACTGCCAATGAAATAGCAAAAGTTCTTGATTTAGCCATCAAATTAGATTGGGGTTTATGTGAATGGTTAAATCCAAAATGGATGCCTGCTATGCCAGAAACCCTGTCTAGAGAAAATCTTGCCCAAACTTATCCTAGAATCGACCTTTCTTACGATAGAGGTACTCCCAAATATCCCGAAACCTGGAAAGATTGTATGAAACGCACAGGAGAAGTTTCTAAGGGTTTGGTGAAAGAGTTTCCTACAGAAAATATTTTATTGGTGGGGCACGGTGTCTCAGTTATTGGTACTGCTGCTGGATTAGTTGGTGAAATTGCGGAAACTGAACTCAAGGCTCCTCTTTGTTGTTTGGTCAAAATTGTTTTGCAAGAAGAGCAGTGGGTAATGGAATTAAGTGGGGATACTTCCCATCTAGATAATAGAGAAACTACTGTCAGGTTTGTTTAGTGAATTGGGGAATAAGGAGTAGAGATTAGAAATTAGGGAAGGTTAAATACTGAAATTATAGGCATAATTATAAACAATGATTAGCGGGGATTCCACAAATGATTTACAAGGGTTGAAGGGTATAACTCTTGTATTATAAGCATTTTGCCCATTTAATGGGATCCCTTATCAATAGTAGGAAGTGCAGGAAGTGATAACAGGATTCTATAATTATGAGTTAAAAGTATGGGAAAAACTAAATCCTAAGTCTCTTTTTAAGTCCTCTTTAATAAGACCCTAAGACCGAAGCTAGATAAATTTTAGATAAATTTTGAGTTAGAGATGTGATAATTGTGGTTAACAATTTAGTAACTATTTTAGAACATTTTTTTACTGAAAATCCTGGGTCTAGAGGAATGTCCTTCTAGGAGGGCTTTACATTTCTATGCTATAGTTAGAAAAAAATAGTTAATTTTCTCTCCTGTGCTAACTCTCAATTATCAGGATAGGTTGATACCTATTATTGAGGAAACTTCTGCCATTGACAGATGGCTAGATATTTATCACTTTGTGTATAACTATGCACTTAGAGAGAGGAAAGACTGGACTAACTCCTAAAAATACCGGATTTATCGCTGCTCTATTGAGTCTGAGTACATTGTTTCAGCTCCCGGTACAGAGTATGTCAAGTGTAACTAGTTATGAAAATTACTGAAGTTAGGATATATTTTTTACAAGATTTGATTTTATGGCAGGACATAGTAAGTGGGCCAATATTAAACGCCAAAAAGCAAGAGTTGATGCTGTTAAAGGAAAAGTTTTCGCTAAAGTATCTCGGCAAATTATTGTTGCTGCTCGCAGTGGAGCTGATCCTGCTGGTAATTTTCAGTTACGCACGGCGATAGAGAAGGCAAAGACAGTAGGTATTCCCAATGATAATATTGAACGAGCGATCGCTAAAGGTTCAGGCCAATTAAATGATGGCAGTCAATTGGAGGAGATTCGTTATGAGGGCTATGGTGCTGGAGGTATAGCAATTATAATTGAGGCCTTGACAGATAACCGCAACCGTACAGCAGCAGACCTAAGAAGTGCGTTTACCAAAAATGGTGGTAATTTAGGTGAGACTGGTTGCGTGAGTTGGATGTTTGACCAAAAAGGTGTGGTTAGTATTACAGGAAGTTATGATGAGGATGAGTTACTCGAAGCATCTGTGGAAGGGGAAGCGGAATATTATGAAGTAATTGCAGAAGATGATTTTCAAGGTGTGGAGGTTTTCACGGAAACTACTAATTTAGAAAATTTGAGTCAGGTATTACAAGAGAAGGGCTTTGATATTAGTGAGGTAGAATTTCGGTGGGTTTCTGCTCATACTATTGAGGTGAGTGATCCGGAACAGGCGCGATCGCTTCTCAAGTTAATGGATGCTCTTGACGATCTTGATGATGTGCAGAATATTACTGCTAATTTCGATATAGCAAACAAACTTTTGAAGACTTTAGCTAGTTGAATATTCTAAGTTATAGGGCTAGGAGCAAGTAAGATAGGATAGCAGTTAGATGGGCGAGGTACAGGAGTCAAAAATTAGAAGTAATTTCTGAGGTGGTTTCAATTTTTAGCAGTGCCCACACCATATCTTTCAACTATTTAAAAATAGCTGACAGCGTTTTCATGTTAGCAGAATATAAAAAATGGGACGTTTTATGCAACGTCCCATAACGGGTGATTATGAAAACTATTCTGATAAACCTACAATTATCTATATAGATCTCTGAAGATACTCGCTTATATTAGTTCTATTCGGCGCCTTACCTTGGCTACCTAAGATTATCAAGCTCCCCTAGGATACTCTTGAAACTGAACTCCATCGTTAGGTTTAAACTGGCATTTAAGCCTCGCTTCACAACTCAAACTACAGTCTTCACACTTGAAGAACACATACTACTGAGCAGATAATAATACCTCAGACAGGCCAGTAATTTTTCGGTTTAACTTCAACCAAAAGCTTATGTAATATAAGTCAATGGTAGTGATAAATTTCATTTTACACTTCAGAGATTTGAGAAGCTATAAAAAAGGGACATTTTTCCTTAACCACAAACCCCAATTTATTTACATGACAGGCTACAGATATCATGTTGAACCAGCAATGTTTTGGGCTAGTTATTTGGGTACAGTTCAGTTTTAAGTCCAATTAGCATGAATAAAGATACAGCGCTTTCCATTGTCATGATATATGCCCACCCAGACAAAATGCCCACACCAAATAATTTTTAAAGCTTACTTTATACATCATTGTTCCGGTGCTGCTGCTGTAACTACAGATAGAGATAGATAATACCAGATTATAGTCAATACCTTACATTCCCTATAAACTATGGTTCTACCACCACCTCGGTACCTACTTGTACTTTCTGAAATAACTTAATCACATCCTCATTATACATCCGCACGCAACCGTGGGAAGCCGCAGATCCAATTGATCCTACAGTTGGAGTACCATGAAAGCCAATGGAGTCTTTACCGTCTGTCCAAAAACCAATCCATCTCAGTCCCAGGGCAGTATTTGGTCCGGCTGGCATTACCTCACCCGTCCAGGGGTTCTGCCATTTAGGATTTTCTACCATTTGAATAACTTTGAAATTGCCTTTGGGAGTTTCCCAACCTGGTTTACCCACTGCTACAGGATAACTAGCAACTTCTTTTTCTCCCTCGTATACATATACCCGCCTCTCACCGATGCGGAGTACGACACGAACTAACTCTTCTGCTTTTATACCCAAATATTTTTGAAAGTCTTTGATAGCTTGATCTAATTTGGGCATTAAGCTATCAGATGGTAAATTGGTATCTATCTGTGTTTGTTGATTATTATTGCTAGTCTCAGTAGTAGGGGTAGAAGCTATAGCGAAGCTTTTACTAAATAAAATAATTGCTGTGGTCAGGACAATAGCTGTTAAATTATATTTTCCCTGGATGATTTTGCGAATAAAATATAGCCATTTATTTGTAGTAGATTGTATCATTTTGACTCCTCAAATATCCCACTTAATTAGTTAGCTGAAAACTAGTGAGATAATATTTTAATACAATTCGGATATTAAAAATGTTTTAATTAAACTTTACTTGTATTTTTTTAAGGTTCTACTACGACAATTGTACCAATGGTTACTTTTTCAAATAGATCTAGCACATCTTGGTTGAACATTCTCACACAACCATGAGAGGCTGCTTGTCCTACAGTTTCTTCGTTAGGGGTTCCATGAAAACCTATATAATTCGTGCCATCTGTCCAAAAACCAATCCATCTTTCCCCCAAAGGATTTTCTGGTCCAGGAGGTATGATTTCTCCTGTAAAGGGATGTGTCCAAGAAGGATTTGGTATTTTTTGGATAACTTTATGGGTTCCTGTGGGAGTTTCCCATCCTTCTTTACCAATAGCTATTGGGTAGCTGGTTTTTAATTGGTCATTTTTATAGACATAGACACGGCGATCGCTTAATTTTATGACTAAAGAAATTGTTTCATTAGGTTTAATATAAAGTTTATTTAGTGCTTTTTTTATAGTTATTGATTTTGGCTTTATCTTGGGAGTTTTTGCGATTAATTTTTTCCCATTTGTATCAACTACAGATTTATTTTTGATTGGAGTATAGCCATAAACTTGTTGCTGTGTCCAACTGATTACAAGAACTATTCCTAAACTTAAAAATATTAGTCTGTATAAATTACTAAATTTTATATAGGTTGAAATAATATTTTCACATTTTAAAGTTTTTATTACTAACTTTTTCATACAAGAAGTATATCCTAAACTACAAAAATATTAGAATTATTTTTTGGGAAGCAGTTGCCAATAAATAACTGTTTATATTAACATAATAAAAGAAACTATTGGTAACAATATTTTTGCAGAGAGCAGCAGTACAGAAATTTACTCAGCATTATTAGGTAATAAAGTAGACGGCAACCCTAGAGAAAATACATTGTATGGAAGGGAAAGTAAGTAGCAGTAAAAATAACGACGTCTTAGATAAAGGTGAAGGCAAGAATACACCCTATAAAAACTGAGGTAATAATCAACTATTGGGTAAGGATGTTGATGAAATCCTTAGAGGTGGTACGGGATATTATACCTTGAATGGAGGTAGAAGAAGTAATAGAGAAAGACAGTGTAGAAAGAGATACTTTCATCATCGTCCACCGAATAAGCATAGACCTAATCCTAGGATTCGAGGATGGTATATAATAATTTAATTATAAGTATGTAATAGTTTTAATCAAAGATAGTTAAAAGTGAGATTTAGACTTTTATCCAGGTTACTTTTATAGGAGCTGAACCCTAGTTTTAATGTAAATAATTCTGTTTAGGTGCTTAATATTTTTAACAATTAAAAGTATCGAATTATGTTAATTTTATCAACTTGAAAAAGAGAAATTTTGACTTATCTTTAGGGTTATATAATCTACTCAATAGAGTCTAAAATTTCCAACACTGACTTAGGTAATAACTTATTCTTAAACCACACAATAGGCACTGATACATCTTTGACATTTACACCCGCCTTTTCTAAATTTAATCGTTCAGAAATAGCCAATATTAAATTATCACATTTAGCACTACGCACCTGAGCAAATTTCTTTCTTAAATATTCTGGTCGCCAATATCCAATTATTTCCAATAAATATGATACTCCGTTAGGATGAATTAGTCTAAAATCAGGAATCATGACACTACCAGGAATAGGAATTAAATCAACTTCCCTTTCTAATTTCCACTTAGTTTTTAACTTTGCCCAACGTTCTGCAAATGATGCTTCTAACATACTATCATAAGGTTTTCCTGGTGGATAATGACTAACTAAATCACAATCAGAATTAAGACTAAATATACCTGTTTTCCAAGCTCCACTAAAAGGGTCACGATTTTGTAAAGTTGCGTGTAAATTCCATTTAGTAACATGCAATAATGCCGGCAACATTTTTGCTAATGCTAAACCATAACGAATGCTAGGTTTAAATAAACTATAGGGACCGTCTATTGTAAGAGTAAAACCTTTGTCGGCATCTCCTTCAATATAAGTCATTAATTGAAATAATTTCACATATCTAAATAACAGTTTATATTCTCCTGGATCGTTGCGATAAGCATTTAATTTAATATGACTAGCTTTATAAAAAATACCTTGAACTTGAGAAAGGTTATATCTATGTAATAAATCTTCTGGTTTAGGAGCATCAAATTGAGTCAAAATTCGATTTTCTTGTAAGTCTGCATAGAGACCTTTTTTAATTTCATCAGGTACAACTTCTTGGTTTAACTCCTGACTTAATTTAGTTGCTAAATTCTCTAAAGTTAATTGTGTCGCTCTAATACTAGGAGCAACTTCTGCTGCCATAGCAAAAACACGATTTCTTAATTCTATCGGTTCAAGAGGACTCATTATTTCAAAAGTAGAAAAACTGCCTCTGAGAATATGTGCTAATCCTCGTTTAAAGCGATAATTAGTGTCATCCCCTTCAATTGACTGTAAACGTTTATCAAGTTTTCCTTGGGTTTTTCCCAATGTTTCTTGGAAACAATTAATCATTTCCATGGCAATAGTTAAATTTTTGGCATCTATTTTTAGCTTTTGAGGAATGATTGTTTCTCCAATTTGACGATGAGAAAGTAAGTCGTTTGGCAACATAATTTACGATTTTTATTACAAAATTTTAGCATTTATTATAAAGTATATATTTATAATTATATAATTACTTTAATATTATTATTATTATCAGTATAAACAGCATTTAAACTTAAATTAATTCCTACTAAATTTTCTTCAAAATTATGAGTTTCTTTTCTCTCAAGGTTTACTAAAAACTGAGCAGAATAACCTCGCCTCAAATCTAATAACTCTAATACGACTTATTTACTATTCTGAGCACTAGACTAAATCATGGTTAGTTCATAAGTCAAAGACACTAGCTTTAAAACTATTTTGCAACTCAATTGTATTTTGTTCTGGAAATACTTGATAACTAGTTATTTTGTACTCTACTAGATAATTGAATTTGGGGATTTGGAGCACCTTTTTTACTTGATTGATTCGGGCTACAATTCTTGTAGAATCATAGAATTGATTACATGTTCTATGGGTTGATTCTTGTCTTGTTATAGAGTTTAGCTTTTTAACCAAAGGAAAATTAAGTGGCTAAACAAAATTAATGATATATTTTTAACTGAAAATTACCATAGTAAACTTTGCAAACTCTCATAAGCATCAAATTTAATCCTTTCATATTTAATAAATTTCCTGAGAGTCTCAATTAAGTTTTTCTTAATTGATTAATTAGGCAACCCAAAAATGTGGAAATTTATTTGCTCTCATTTTTATAGCTTTTTAATTAAATTATCACTCTTTATAATTGAGTCTTGAGGGATAATTGCTATCTATATATCTAGACAAATTCTCTCTAAATTTATCTTAAAATTATCTGACATTTTTATTATTAATAATGGTGATTATTTGATATATTTGCACTATATTTATTGCCTTTGTGTAAGTCATTTTGATATTATTTAGACTTGATATATACTTACTCAGTAATATTAAATCATATACTATTTATCAGTATTAAGGTTGTTGCCCCCTAGTATATATTATGGTGACTGCGTAAGTTATTTAATGCTTGAGAATACTAATTTGAAGGAGTGTAAATTATAACTATAAGGCTGAAGAATTTCTTTTCCATTATTTGTTTAATTTTTATCATTATATCATTGCATTAATAATACTGCGTAGCCCTATATTATGACATTTATAAAAAAAAATCTACATTTTATTGAGTATAAAAGTAGGGTAAGGTTAGCGGGATAATAGACAATAAGTAAAATTAAAAATTAATATTAATTGAAGTAATAGTAGTAAAAAAGTTGTTGATTTTCTCTGAATTCTTGAATAACTAAACTTTTACCAAACTTGGCATTATTTATAGCAATTAGTATTAAGTACTTTTTACATAATAGATATCTCTAAAATAAAAATTAAGCTATAATCGTAGTGAATATTTTGTAAAAAATATCTCCTAATGAATCAAATATTAGAAAATATTAATCACTATCCAAAACAAAGAAAAATAATTGTTAATCTTACTGATAAGAAATGGAAAAAAATTAGTAAAAAATGCTAAAATTATAGATAAAAATAAAAAAGCTAAAAATAGCTCAAATAAAAAAAGAAATAATTAAATTAAGAGGAGGTCTAAATAAATGACTAAAAGTAGAAGAGCAAATTATTTTAACTTTATACATACTATTTACATCATATACCCACATTTGCTAATACTAGGAATTAACTTTGGTGTAGGTGAGTTCACTATCAACAATATATTTGATTATTTGATATAAATATTGCAATAATTATTGCTATCGAGTTTGTCAGAACAATTATGATAAAAAAATGAATATTTATGGGCACAATAAATAAATTATAACAAAACAATAATTGATTATATATATACTAATCCTAAATAATTTTGAATGTAAATAAAGTATCATAGAAAAGTACAATTGTTAAGGGTAGCTAATTTGAATATATATCATACTTTATCTAATATAATTTACGATTTTTATAGTACATAATGAAATATATATAGGCTAGATAATAATGATGAATAGAAAAATCTTGCTCTGACAAAAAAGTAAAAATATAAATGAAAAACTGAACAATAACTAATATTAATTCACAGATATAATATAGCAGATATAATTTTAAAAAAAATACAAAAACGTCTATTGTTTGACCATAACGAAAAAAAAATCAAATAACTTAACTATGTTAAAAGAACTGCAAAAATAATCAAATTGTCTTATGAAATTTTGCCTAGGAGTTTTTCTGAGGATGGGTAGCAACTAAACCTGTAACAACTACACCAAAACTTAAATAATGTCGTTATTTCAAGCAATGTTTCGTCAGGTTTCATTATAATATATATATCCAAAAATACTGATTTTGGAAAAGGAGTATAAGGGTTTGAGAAGCTTTTTGGAGGAGAAGTCTAATATCAACGTTTGTTACTGAGCCATCGAATCCTAAATTTGCTTGTACGTCAACTTCACATAATAGTGGATTTGGTATATGCACAAAATCAACTCCAGTGTCACAATATTATAAATAGAAATTCTTTTTGATTAACTAAGAGAAAAAATTATGGCTAATACCAGTAATTTCCGTCAAGCAATGCGTGATGCCAAAGGCCAATCGTTAGTTGGCCCTAATGTCATTGTTAATGCTTTACCTTTTGTAGGCGGTGGCCTCGTTCTTACAGCAGTAGGTATATTTGGTGGCCTAGGAGTCTTAAAATCTAACCCTGGTCTATTTCAAACTACCTTCTGGATAGCATTGGTAGCAGAATTAGCCCTATTTTTTGTTGCCCGTACAATTGCGGAAAAGGGTAATAATAATGTGGCTCTACCTTTATTAGCTACTTATAGCTTGCTATCAGGATATACCCTGGCTGGTTTAGTATATATAGCTTTAAATACGCAAGGAGTAGGTCTTGGGGGACTAGGTTTTGCAGCTGGTGGTTGTGGTGTCACCTTTATTGCAGCTCGTCAAATAGGATCAAATTTGTCTGAAGAAGATGGAATGGCTTTAACAAGAACTGTGAGCCTAGGAATAACTGCATTATTGGTGGCGGTTATCGGCCAAGTTATTTTGAGATTTTTTGGTGTCTATACTGCAGGGTGGTTAGAAATTGCCATTTCTGGTATTGGTGTATTTTTATTTGCTGGTGCTGCAGTAGTAGATTTCTATATTATGCCCCGTACTTATCGCGACGATCAGTATGTTCTCGCAGCTCTCTCAATGTACTTAACTTATATCAACCTATTCATATTTATTCTACGACTTCTAATTGCAATTAGTGGTGGTAGTCGCGACTAGGTTGTTAATAGCAGTGAGCAGTTGATGAAATAACTCTACTGCTGCTGTAGGGGTTTCGCTACTAAACCCCTACCTCTGGGCATTTTATCTAAAATTTAAGAACTATGTGGTTTATTCTAATCATCCCAAGGTATCAAATACAATGGAGATGTGAATGGTTTCTTGAAGATTTTACCCACGAGCAAGCTGGTAACTCCGTTTTTGATGGAAAGCTGATCAAGAGGTTTCTATTTAGTTTTGTAAGGTTAAAGCCTGATAAAGTTTGAGTAGATTTGTCAACAAAGTTAGTAATTATGGAAGTATAATGATCAACTTTTCAGATTACGCCAATTGCAAAAAAAAGTTTTAACTTCAGTTACATTATCCTATAACACTACAAAAAAGTCAAGACTTACCCAGGCTAATCCAGAAACTAAGTTTTTTTGCCCAAGTCTTTTGTCAATTCTTTTGTAAAGTCTTTTCTCAAAAACAATAATTTATCTGAGAAGTTGGTCGCGCACCTGGGTAAGTCCTAAAATTATTAAGATATTGAGAAAATTGAAGTCCTTGAGAGCCAATAGTTTTTACTTGATTTGATAGCTTATAGCTGAATGCTATACTACAAATAATTTTGATTATAGTACTAAGTCTAGTTTTAAATTTAGGAGAGATCTCTATGGAAGTATTAGCCATTAAACGAGAAATAGAAAATTTGTCCTTTCGCCTGGGCACAACCCAGGACTATCTTTGACATTCCTGCATTAAAAGCTAAAATCCAAGATTTAGAACAAATTGCAGCTCAACCGGAATTTTGGGATGACCAAACGACGGCACAAAAGATTCTGCAACAACTGAATGATCTGAAATCCCATCTTGAGCAATATCAACAATGGCAAAATAATCTGGAAGATACTAGAGCGATCGTTGAGTTATTGGAACTAGAAACAGATGAATCTTTACTAGCAGAAGCTAATTTAACAATTGCTAATCTCAACCAGGAGTTAGACCAATGGGAGTTGCAGCAATTATTATCTGGTCTATATGACCAAAATGGAGCAGTGGTGACTATTAATGCTGGGGCAGGAGGTACAGATGCTCAAGATTGGGCAGAAATGTTGTTGCGGATGTATACTCGCTGGGGAGAAGAGCATAAGTATAAGGTGCAGTTGGCCGAAATTTCTGAGGGGGATGAAGCAGGTCTTAAGTCTGCAACTTTAGAAATTATTGGTCGGTATGCTTATGGTTACTTGAAGGCGGAAAAAGGTACTCATCGCTTAGTCAGAATTTCACCTTTTAATGCTAATGGCAAACGACAAACTAGTTTTGCTGGTGTGGAGGTGATGCCCATATTAGACCATTCTGTAGAATTGGATATTCCAGAGAAGGATCTCGAAATTACAACTTCTCGTTCTGGGGGTAAGGGTGGTCAAAATGTGAATAAAGTAGAAACGGCGGTGCGAGTAGTTCATATTCCTACAGGTCTTTCTGTGCGTTGTACCCAAGAGCGTAGTCAGTTACAAAATAAGGATAAAGCTTTGGCATTATTGAAAGCTAGGTTACTGATAATTGCTCAAGAGCAACGTGCTCAAGAAATTAATGAAATTCGCGGTGATATGGTAGAAGCTGCTTGGGGTAATCAAATTCGTAACTATGTTTTCCATCCTTATCAAATGGTTAAAGATTTACGGACTCAGAAGGAAACTACTGCTATTAATGATGTGATGAATGGTGAGTTAGACCAATTTATTGAGGCTTATTTACGCCAGGAAAATCAAATGGTCGAAAGTCAGTCTACTTAATTTAGTGGTGTGGGTGAACTAAGCTATGAATTAAGATATTTTCAAGATTTCAAGAGTAAGAAAAACTCAGGATCTAATACAAAATGGGTTAAAGTAGCGATCGCTGATTATGCTATCTGCTTATAGTATAGATATATTGAAAGAAATCTGTAGCTACCTATGATTAAGGTTAGGGAAAGATTGATGTTTGTAGAGCTTTTGACATTAGTCGCAATGCTTTGTGACCTGTTGATAAAACATCTAGAGGAAAAGGGAGATGTGGCTCTGGTATGGGAGGGGGTAGGGGAGAAACACTGAAAGTTAATGACCAGGAGTATTTTGAAGCGTTTGCTGATCTCTATTAGATTTGTTGGGTCTGGGAAAATGTAAAATAGTCAAAAGTTTACTATATAAGGTTTTCAGACTTTTAATAATTAAAATTATGCTTAAACCTGAACTTGTTTTGGGTTTAAGGAATTTTTTGGGCTTAATTCCTAACAACTCTATTTACTAAAGTGATAAAAAAGTGGTGCGTCAGCAAAATTCGGGATGAGTAATTAGGTCTCTCCCACCCCAAGGAGCGATATAGCTGCGACACTTACTGCATATACCTATGTAGCGCAGCGAAACCAGAATCTAGCTCTTTGTGCAACAGTATTTTCTTTGGAAGTATGAGAAGTATATTTGTTCAGGTTGAGCTTGTCTACTTTAGTATAGAGCGTTGAAAGTGTCACTGAAAATTTGCAGGAATTTGGGACAATTATATCCCTGAGTGACAATGCTTGTCTTTCTATAAGACTGGAGTTCTGTGATGGCCACACAGAGGACATTCCACAAGAATTAAAGGTATTGAAGGACTGTAATTATACTACCATTTCTACACTTTCTTGATGCACAACCCTTAGTTTTTAGCTAATTATTGTTCCTTACAACCAGAAAGAAAAAAAACTTACTCTGATTGATTGATTCTCTACTCCCTAGCTAAAAATGTGTCAAAATAAAAGGATATTATTGAACCCTGACTAATTTGTGTTCTTATGTCAAAGGTCTACAGCACTAACGAGCTAATAGATATCTTAGCTACAGAGCGCCAAGCTTGTCTTCTAGGGCAACGTCTTAATTTGGCTGCAACTCCCCATACTGGAAACCCAGTGGTTGACCAATTTCTCAAACCAGAAGCTTTCCAAAAGTTTACTGCTTATCAAGATTTTAAAGCTGCTATTCATCGCTACCAAAGAGAATATTTGGTCTCTGGTATTGTTTGGCGACAAGTTATGGTTAATGGTAGAACTATTAGTTTTCCTGTTGTGCATGAACAGTTAATTGCTTTGTCCGATGACTTAGAAATTTTGCAGGGAGCAAAGGTTTCTGTGTTAGATTTCTGGAACCAAGTGACGATAGGAATGGATTTGTATTTAAGTGTGAGTCATGGTCGAGACTTTCGCCAAATAGAGATATATGAGGTAGAGGCGATCGCTCAACGTACAGAATGGGTCAATATGCTGAAATGGGAAAAATCAAGCTTTTTGGAGATGCTTCTACAATTGGGATGGGGAAAACCAGAGTCAGCAGCTTATCGGAGAGGTTGGCCTAATTCTGGTAGTGAGTATATTCATGCTGTCAAACCAGGAAAACAACCTATTTGTTGAGATCTTAATTTTTCATTAACTGGCTATCAGCTTTTTTTTTGACGGAATGCTGCACAAATTTCATTTAGCTGTAAATTAAAAAAAAATTTAGGGTAATGGCGGAGGTTCAACAAGTTTAGTTTAGTAGTAAAACGATGTTCTGATATATTATTATTAAATTCACTAGTCTAGACTCTGATATCTGTCTCTCAAAGCTCAATTGCTAATCATTTAGGATATCCTGTTCTACCTTAAACCAATCAATTGGTTAAATACTAAGTCAATTAAATTTGCTGTATATCATCAAACCTGAGGTATAGCTGTATCAAGCAAAATTATCGCATTACAAAGGTTTGATTGATCATGAAGATTTGTACTTTTTATGCTAAAAATCTACCATAAAATATTATAGTAGTAATTTATTATTTTGTATGCTACAGATATTATGGAAAAAGTTTTAATCTTAGAACAGTAGTACAAAGGTAAAAGGAAATAAATATGGCCGGGGTATGTAAAATAGAAATTACAGAAACAGTTCCAGAACTCAAAACATTGTTAAATCATCAAAAGACCGTTAGTGGTTTTCAGAAGATTCAAGCATTGTATTTATTTAAAATTGGTCAAGTAGCAACTGTTAAAGAATTGGCAATTACTCTAGGAGTAAATCGAATTACAGTGCAACGGTGGTTAAGACAATATCGCAAGGAAGGACTTCCAGGACTATTGCACGTTAAACAAAATGGGGGACGCAAACCAGCAATTCCAGAAGAGGCACGAGATCAGTTGGAAAAACGACTGAATGATCCTGATAACGGTTTTGAAAGTTATGGAGAAATTCAAACATGGTTACAAAAGGAGTATAATATTAATGCTTCTTACAAAGCAGTTTATGCTACTGTTAAGTATCAGTTAAAGACTAAATTAGTCAAAAAATAATAGGTGTTCCTGAAGCAGAATGGTTTTTGGGGTTAGGGAGCAGGGAGTTTTTTCTTTGATCGGTGTTTTTGGAGAAGTCTAATAGGACCTGCCTCGGTCGACCACACTAGAGACCTTCAATGCTTTTCATTATTATTAAACCAGGAAGAGCGGAACGTTGAATGTCAACTCCCAGAGCGGACGATCATTTTTTTTTGATCTGGTTCATTCTTTTCCCTTGCTCAAGCTCAAAAATTTATCATTTTAGCTTGACTATGGTAGAGGTTCGCAAAGGACAAATATATCCAACCACCTGCTCTATAATTTCTATTTATCTCTATTCCCTATTCCCCAAAAAGACTTTTTCAATAAACCTTAATTAGTCTTTCCTTGCTTGTTTTGATACTTTGTTTAACTGAGTTTCTGGCAAAAAACGCACTAAACTCAGATTAAAAGGTCGCTCGCTGATCGCCTTAGCATAAGATGCTTGTAAATAAGAATGATATTCAGGGCGATCGGCAACGTGGCTTTGGAAAAATGCTAAACCAAAAGCATTAGCATAACCAACTACTACTTCTGGGTCTGGCTTAATTAACTCTTCTAAAGAAGTAAAGGCATTTTTGTTAACTGCACCCAGATTAATATTAATATGATCTGCTCCCTCTGTTAATACCAAATATTTATTGGTAGTTGGCAACCAAGTAAAAGAGTTTGCTTGTTCTAAAACTATGGGAGTAATTTTATCTTCACTCCCACTTCCCCATAAAACAGGTAACTTAATCTGACTGATACCAGCTTTTCCAAATAAACTACTATTCACTGGGTCAAGTACAAATATTGCTCCAATTCTATCATCTTTCAAGTTATATTTTTGTGGTTTCAATTCCAAAGCACGGCACTGTAGCAGCAGCGACATATTCAAAATTTCCATTTGTGGACCACAGTCTTGTTGGAGCTGATTAAAGTTAATCTCTGCACCTGCTAAGGCAAAGGCCGTAGAGGCTCCAAAAGAATGACCAAATATGCCAACTTTTTCTAAGTTTAACTGACCTTGTAATTGATATTTATTTAACTGTTCTAATTCATTTAATAAGAAAGAAATATCTAAAGGGCGATCGATAAACTCATTCCCTTGAAACATATCTTGAGTTTTACCTGCTAAGAATTTCTGGATATATTCATAATTACTACCTCTATGTTGAGGTAGGGCAACAGCAAATCCATAAGAGGCTAAATGTTCGGCCAAGCTCTGGAAGTTTACCCCATTAGAACCTAAACCATGAGAAATAACTACTACAGGAATTGAGGTTTCTTCTGAAGATATATTTGGCAAATAAAATTGGGCTGAAAAATTGCGATTACGTCCGGTATCTTCTAGAGTAATTTTTTGTTGTGAAAAGCTATATTTTCCCTTTTTCCTAATATCCGGTAATTGCGAGAAATCTACTCTTTTTTCTTGATTAGCTTCTTTTAATGTTAGTTCTGCTACTGTTTCAACCAAAGCTTTTGTCTCTTGTTCTACAGTAGAAATTTTTTCAGTCACAGCTACAATTTTTTTTGCTTCTAGCCACATAACATCACTGGGAAAATGACGGACAAAATTTATAATACTTAAGCCTGCAGAGTCATTTGCAGATTTTAATAAGGCTGTTTTAATTGCTTCTGCACCATTTTCAATAGAGGATGAACCACTATTAACTGAATGAGTTTTAATTACTTCTCCTAAACTGTTGAGGAATAATTTTCCCATAGGTGAGTGAAGAAATTGAGCAACTATTTGAGGTGGAAAATTGTAGCGAGTTTGCAAGAAGTCTCGGTATTCCTGTTCGTCTTCAGCTTCTAAAAGTAGCATATAGCTAGCTAGTTCATAGTTAATTTCTCCATTTTGAACATAACTTTCTAATGCTGATACTGAAATCAAAGTATTTAAACCTTCGTGACCAACAGAAATATGCTTGGCTGCATTCACTGGTAAAGCAGTTAAAATAGCAGGAATTATGCCTAGAGTTAGAGATTTTAACCAACGGCTCAAACCATAATAATTACTTGTAAGGTTGTTGTTTTTTTGAGCTACTTTTTCCATGGTTAATTACCCCTTATAATTAATAAATAACTTTTCATCTTTCTCTTAATATTTTTGGAGAAAGATGATAACCAATTGTTGTTGCTTCTTTTCAAATAGCTGTAATATCCCCTGATAAATTACTGTTTTATCGGAGGGATAATTCTATGTAAATAGTTAAGATAGATTTCAGTTTACAGAATAAATATTGACTTTTTTCTCTAAGTGTTTTTCAGAAATAATAATATCTTAAGATCGACTATAATTCAGTATGACAGAGTGTTAATCAATATTTTGCAGTGTTTGATACTGATTTTTTTCTCTAAAATTGCTATTAATTTTCCCATAAAGTTGGTCTGAAAAAGTAGAGCATTCATTACTAGATATAGTGGTAATCATTAAAATACCTCTGATTTTGTAAATTTTTGTAACACAATCTATAACGCTTCAGTGAGAAAATGATCATAGTAATGATGTCGCTAGTATGCAGAGAAAAAACTATCCCAGTCATCTCAAATTTGGCAAGTGTTTCAAATATTGAAGGCTCTAATAATTAGCGAGTACATAGAGGTAGAAGCCTGACTCATCACCTTGAACCTCTGACTTTTAAGATCATTTCTCAAAAATTTTTCTACATTTTATTAAGTCAAAAAGTAGAGAATAAGTAAACAAATAATTAACATTAACTTACCTAAAGAAAGTAAAAAAACTCTGTTTCTTATATGAGTTATTTAATCACTGAAGTTTTACCCAAGTAAAGCATTATTTATGGGAATTAGTATAACTTATCTCCACTATGCTTGAATAGGGCAAACGTATATTTTCAATAAACTAGGGTAAATTTTTGATAAACGGTAGTTTATTGCGCTTATTGACAATATATTTTCTACTTATGGTGCTTATTGAATTTTCAAAACAATATATATCAAGTTCTTTTTTTTCTCCCCAAAAGTTTGCTCTTTTCCTTAAATATATTCCTCCATGCCCTAGGATACAGCTTCTTTCTTTAAAAAACTTTGGTTCTCGGGTACTTGTTGCCTAGAGAAATTCTTACTAGAAGCATTACTTATCGAAACCCATAATTCTAGTTTAATAGTTACAAAACCTAAAATTAGGTAGCCGCTTATTTTGAGAGCGGTTTCATACGAAAAAAGTTTTTTAATTATAGCACAAAATATTCCTAAAAAAAGCCTTGTAGGAAAAGAAAAACTTTTTAGCTGATTTTTTTTCAATACATAAGTTCTGCATGTTGCTAATTTGCTGGCTCCTTGGGCATGCGTCCTTCGGAGGAACTTCACTTTTTATATAGCGTTTTATATCGCGAAGGGAAAGCTAAACGGAGACAAAAAAGGAGGTAGAAGTAATTCGAGACCAGTGCCAAAGTAGTGACAGCTTCTGAAGGTAAACTCGCTGAGTAGCTATAGCTCGGCTATATCCCTACTCTTAAAAGCCCGAGAGGATGTCAACAACACCTTAAAAATATTGAGATGACTTTTGTTTTCTTCTTGGAGACTTTATAATTTCCTGATGTGATCTACCTAGAGGCATCTTAACATTCATATTTGTAAATTCTAAATATCAAAATATCAAAATATAGTTGTAGGCTATCAATGACAGAGCAACCCAACAAAAAATCTGTATATAACTTTTACTTTTTTTGTTGGGTTTCGGTACCTCAACCAAACCTACAAATATTTATAAAGAGTATCTCTTTGTTGATAGTTTCTCCCCAAACTTGTAATAGCTTCCTGTAAATTTTTGACTTCCATAAAAGTACCTCCAATAGCACCAGCCATTGTAGTAATATGTTCTTCCATTAAAGTCCCACCAATATCATTACAACCCCACTTTAATGCCTCTTTTGCTCCATCTAAACCAATTTTCACCCAACTGGGTTGATGATTAATAATCCAATTTCCTAAGAATATTCTCGACACCGCTGTTAACAATAAAACATCTAACAAAATAGGTTGGTCGTGCCCTACCCTCCGACGTAAAGGTGCAGGTGCTTCTTGTCCCACAAATGGTAATAAAATAAATTCTGTTATTCTTGCTGGATAATCTTTTTCAATAGCAGTTTGTTGTAGCGATCGCAATCTCTCTAAATGTAAAATCTGCTGTTTAGGGGTTTCAATATGACCGCATAACATAGTACTTGTGGTTGGCATTCCCAACCGGTGGGCTGTACCCACTATTTCTAACCAAGTTCCTGTATCAATTTTTTCCGGGCAAATAATTCGTCTGACTGCATCATCCAAAACTTCTGCAGCAGTACCGGGCATTGAATGTACCCCTGCATCCCGTAAAGCAGCAATTACATATTCATAACTCACCCCATCCTCCCTAGCAATAAACTGAACTTCCTGGGGAGAAAAAGCATGTAAGTGCAAATGGGAAAACTCATTTTTAATCTCTCTTACCAGTTGCAAATAATAAGGTAAAGATTTTCCTGCAACTTTAGCTTGAAGATTTAATCCTCCCTGCATACAAATTTCTGTGGCTCCACGTTGCACCGCATCGTTAGCTTTTGCTAAAATTTGATTGATGTCTAACCAAAATGCACCTGTTTTCCCGTCGTCTCGGCGAAATGCACAAAAACTACAATGTTGTTCACAGATATTGGTGAAATTTATATTACGGTTGATCACGTAAGTTACCGTATCACCTACTTGTTGTTGTCGGAGTTGGTCTGCTGTTTTCTGGATAGCGGTTATTTCTGCTGGAAGTTCAGTTAAGGCAAGTTTTCCCAAATTAGGTTTCGTAGTTGGGGATAACAATAAAAGTGTCTCTGCTGGAGATAGATCATAACCTTGGAGAGCACGGTTTAAAATTGTCTCCAGGTTTGTTTCTAGGTTTTGGTTTGTCAAATTGAAAGTAGTCATGTTGATATCAATTTTATATTAAATGCTCTACTATACTAACATCTGTATCCTATAAACCTAGTTTTTTATACAGTATTTTTCTGCCAATGAACCACATCAAAGAAATGATATAGCAATTGAATAAAGGTTTACGACGCTGAATTATTCCCAATTTTGGAGACAAGCTGAAGTTGATGTCTTAACTTATACTTCGACTGCGATAACTTTATAGGAATGTTGGATACAACACTCACTATTTGTGGTTTTCTAGTTTGGAAAAGTACTGTAATACTCCAAAAGCAGCAGCAAATTTGGTATCAGTTCTTATGGCAGTCGCTTAGATGGTTAGGAAATTATCGCAGCTCTCAAATTTAGTTCGCCCTAAGAATTTAGGGTTTCTACTTCTCACAAAAAAATTAGGTCTCAAGCTTTCCGTTTCAAGGTTCGGAAAAAAATAAACTTCAGCATTTCAAGCCTTTAGCTGAACCCAGAGATACTGATAACCGATAACTGATAACTGAAATGACTTCAGCTATACTCTATTCAATTCTTTTTAAGACAATTTCAGTTAAGGGTTTGAGAATGGGAAGTACATCATAAAGTTTATTACCAGGATGAAAAGTAAAAAATCCTTGAGAAAGAGCATATTGCGGTATTTCTCCATTAACTAATTTAATAAACATAAAACCGTCACCTGTAGAAATCGCTCCATAATTAGGCCGATTTGAATGAGGATTTGTTAACATATAAGCAAGAATTTGACCCCGCCCAGCTTCTAGAGAAAATTCAGCTTTTTTAGACTCAATTACTATTCTCTAAAATTGGTCTTTTAACGCTAATTTATCAATCTTACCTTTAATAATAATATCCTCATTGTCAAGAGCTAAATTAACTGTAATTTCCTTACGAATATACAATGGATACAGACAAAAATTACCAATAAATAAGATGGGTTTAACTACTGACATCCTAACAATATTTTCTAGCAATGGCGGATAATCTATTAGGTTTAAAAAAACCGGTTTTTGCTTGTTATAGGAGTTTTTTTATAAGTCAGTAATTTCTAGTAAATTATCTTGCAATTCCCGGAATAATTATTTACCTTTGTTTTTTTTAATTCCTGAATTATTTATTATTTAGAGAATGTTGATATTTTTAGCTGGAATATTTTGAGCCATATTTTTTGAGTGGATTTTGTTGCTAATAATTGTCTGATATTAAACAATAAACTAGATTTTTATTGATGATTATTTGTTTTTATAATCAGGAAATTTACTCTTATAAATCTATTGATAAGTAATATTATATCTGGATAACAAGTGATAAATTTTGATATTTTTTTTGTTTTTAGTAGGGATTTAGCCTATAAAATACAGAATATTTGATCAAATTTTAGGTATAGCTATGACAGTTAATATAGCGAAATTACAAAATATTTATTCTTAATATTTCAACTTTATATACTTAGAATTTTCTATATATGTTTTACTGCTCAAGTCTTACTTCAAGTTTTCATTCTAACTATTTCAATAGATATAATATAACTCCTTGTTGCATGATATCGCATAATTTTTAGTTGAAAATATTATTTATAATGATATTATTTAAGGTGATAATGAAAAAAAGTTGACATGTAGAAAAAATAAAAATTTTATCCTACTAATTTTTATTTTTTAAGTATTGATTCCAGATTGAATTCAGAGTAAATACTGTCAAATTATTCTCTAACTGCCCATATAATAATAACCGCTTCTTTAGGGATTGAATTAAGTTAATATTTTCCTGAATAGATAGTTGTGATTGTCTACTTATTTCCGCTATTGAAATAGGTTGGCTTTGGTTGGCTATTTGCTTCATCATTCTGATTTCAAGAGGGGATAAATTTTGTAATTGTTGTTCTAATTCGGCTTGTAATGCTTCTGGTAAAATTAGGGTTTTATATTCCATAAATTCTGCTACTTTACCTCTAAATAATTCTTGAATTATTGTTGCTGTTATATCTAACCATTGCGGATTTCCTTGATAATTATTAATCAATTTTTCCCAGGATTCTTGATTTACTAACTTGTGCCTTTGACAGATTGCTTTAGACGAAGCTCCTAAACTTCCTAAAATTAAAGTTTCCACTGGATAATTTTCTGTTTCTAATTTGAAAATTTCTGCTATTTTTTCTCTACTTATTAATAGTAGACAACTCTGATGGGAGACTGTGGCAAATAGTTGAAAAAAATCCCGATAATTTGCATAACCAGATTTGTATTGACCAGCAAGTTTTCCCGGAGTAAATAATTTGTGTACGTCATCAAATATGATCCAGCAAGAATATTTTGCTAGGTATTTTTGTAGTTGTGATAATAGGATGTCGATATTGTGGGAAACTTCTGTTTCTGGTGCGAAAATTTGCAGGAGGTTAGTGAGGGTTGTGGTGAGGGTGGGAGAAAAGCGTAGGGTCCGATAAATGATGTAGTTAAAGGTAGGGGTTTGGTTTTCTAACCCATTTATTTGTTGAATTAATCTTAGAGAAAGGGTCGTTTTGCCGATACCACTTATTCCTAAAAGGGAAATGACACGGAGGCGATCGCTCACTATCCATTTTGTCATGGTTGATATTTCCTCTGTGCGCCCATAAAAGTTGATAATTTCTGGCGCTTTGTCTAGGTCAATAATATGTTGAGTTGGTGTTTGTTCAGAGTTGGTTTTTATTGCGGAAGCGTGAGGGTTTGACGGACAGATATTAATGTTATTTGTTGCATTATCTCTACAAACAACAGGTACAAAATTGTAAATATTTGTATTTTCTAAAATTGTTCTAAAATTTGCTTTGGTAATATTTTCACCGAGTATTTCCGATAAAGTTTTCCATAATTTAGCACCAATATACCTAACATGGGTTTCGCTAGCGTAAGTTTCCTCAGAAATTTTTTTGTAAGTCTGACCTTCTAAAGTGCCTTGCAATATAGTTTTTGGCAGATAGTCTAAATTTTCTCCGGTATGGTCATAAATTAGCTCCTCAACCAACTTCAAAACTTCTTTAATATCCATAGATTGGAAAATGTTAGTGTTTTGGGAAATTATAGCAAACAAATCATACATTCCTTACAAATTTTAGAAATAAATTGAGGGAAAATTTCTCACATTTCCTACTGACAAAGCCAGAATTGATCAGGAAAAATGGACTCTTAAGACTTAAATAAATAGACTAATCTGCAAGTTATGGAGACTTTCTCAGTATGAAACTCATAAAAAAACTCTTTTTACAAATTCTCACTGTTGTAATAATAATTCTGCTGACTCAGCATGCCGTTATTAGCATAAGCTCAAACTTTAACCCACTTAGGCCACCTGACACTAATAGTCCCCGTGCTACCATGTCAGGATTTATGAATAATATGAATCAGGCTTATACACTGATTATGGAAGCTGAAGAGCAGTCAAAAAAAGACGGGGGATTATGGCATTCTCAGGCAGTGCTAAAAAAAGCCGATGAAGCAAACTTAGCTCTTAACCGGGCGATTAAGGCCTTAAATCTTGTAGATGTTTCCCCAGTTACTATTCAAGAGTTTGGTACACAATCTGCATTAATGCTGAAAGAGATATTAGACCGCCTTAAATTACCTAGACCCAGTATGATTCCTAGTCAAGAAGATGTTTTCTCTAGATCCCTAACACGCTGGGAAGTTCCAGAAACTGAGATTAAAATGCAGTTAGTTGAGAAAGGTTTCAATGCCAATCAATTTCTCTTTACCCCTGAAACAGTGAAGCGGATCAGAAAATATTATCAATTGATCAAGAAATATCCCTATAATGAATCGAATTACTGGAAAACATCTCCAGGGTTCTACAAATTCTATATCAGTACACCTGGCCATCTCCTACCTCCCAAATGGAATACATGGCTACCAAGGGGGAAAAATATTATATTGTTGTATGGCCAAACCCTCTGGCAATGGTTTAGTCTAGCTATAGTAACCTTGATAATATTCCCTACCGTTTTTTTTGCCGACAAATTGATATTCAAAGTCTCGCACAAAGGAAAAATTACTGATCCCCAGAAAAAATCATGGTTGGGATTATTTATACCAGTTTTCACATATTGCTTGATTACTTTTTGGAAATATATCATAGATCAATCTATTAATATCACGGGCAAACTCCTAGAAAATCTACTGACATTATCAACTGTTCTGCAAGGTCTTGTTTTAGCTTGGCTCGCTTTTATGGTATTCAATGCCATTAGTTCTACTATTATCTTCAGAATGGCTGAACAGAATAGAGACTTGAAAAAAGTAATGATTCACAATGGATTTCGTTTACTAGGAGCTGTAACAGGATTAATAGTTTTTTATATTACCAGCAAAGAAATTGGCATAGCTGTTGGACCAATAATAGCTAGCTTCGGAATTAGTGGTGTTGCTGTTGGGTTTGGAGTTAAACCATATATAGAAAATGTAGTAGGTGGTTTAACCTTATTGTTAACTGACACAATAAAGATTGGCGATTTTTGTGAATTAGGTGGTGTTACCGGTACAGTAGAAAACATCAGTTTACACTCAACATTGATTCGCACGCCAGAACGCTACCTCATTTCTGTCCCTAATACAGTAGTATCCACATCGCAAATTGTCAATCATAGTAAGCGTGACAACTATTATTTTGACAAGACACTTTCATTGAGCTATGACAGTGTTCACGAAGACTTAGAAGAAATCATGGAGAAGCTACGAAATGTCCTCGCTCAAGATCCAAAACTTTCCGAAGAAAGTGTTGGTATTAGCAGTTTGAGTCATGAAATCGTTGATATTGATATCTTCACATATATCCTAACTAGAGATTTAGCTGAATCTATTTTAGTCCAACAAGAAATACTGCTCAAAATTAACAAGCTTCTCGAGACATCAGGAGTAAAGGTAATGGCATCCTCAAACAGATCGGCAACATGATAACTACCGTAGAACACATTCAGCTGTTTTTAACTCGCTAGCTTTCAGCTCCGATGGAAAGTTAATTGTGAGTAAAGACAGTGATAGAAATATTAAAGTTTGGAGTCTGAAAAGGCTAACACCTATTTCTATATGTAAGGAACATACAAGAGCTATAACTTCGGTAGCGTTTACTCCTGATAGCAAGCTCATTAGCAGTGGTAAAGATGGTAAGTTGATTATTTTGTATTTTGGAGATGGAAGCAAATTAAATAATTACAGTGTTTTTTTTAATAGTTAGACCACAGTAGGGACGTTCTATGGAATGTCCCTACATTGTTTTGATGATGATGTGGTTCATCGTCAGAAATACCACCTTATTCATACTTTTAGATCACATTTATCTCTCAAAAATCTTAAAGCCTTTAACTTAGTCTGATGCGATAATTATTTCCCTCCTAAATTTGATGCCATATGTGAACATTCAGCTATTAGTACTTAGCTAAAGAGCTTTTTCTTGTTAATGGTGCCCAAAAAGCTCCATGAAAGTAAGAAATTACTAAGTTGAGCTGATCATCTTTTCGGTGTCAGACTTTTATAGCAATTTTCATTTCAGTAGACTACAGTAGGGACGTTTCGCTATGGTACATGAAACGCATTTTTGTTATGCAACGCTCCTACAAGGTTTTGGTTATGGCGATGCAGTTTATCAATTTGAAAAGCGCTGTAATTCTTCTTGGAGGCTAATTTTTCCTTCAAGCTGATAGCTGATGGCTGACAGCTTACTCCAATATCAAAATATTTGTTACCACTCCAATAATAAATGTTCATTATTAGATTCTATAATTAAATGATCATAAAAACTTTGATTAAGTCAATAATTGATGATAATGTACTTTGGGAAAAATACATATTCTACGCTGAAATGAAAAAAAATATAGCTTTCAGAAATAGCAGAGAATAGTAAACAAATTTTCTTAAAAATTCAATTTATACAAGTTTAAAAGTCTAAATTTTACTAATTTTTATTTATTAGTTAACCAAAAAATCAAAAATATATGACAGAAACAACAGCTAAAGTAAGAAAAGCAGTAATTCCAGCGGCAGGTTTCGGTACAAGGATGTTCCCAGTTACTAAAGTTGTGAAAAAAGAACTATTTCCCATAATAGACAAAGATGGCAGAGCTAAACCAATAATTCAAATAATTATTGAAGAGGCTATAAGTGGTGGAATAGAAGAGGTGGGAGTGGTGGTACAGGAAAGCGATCGCCAAATTTTTACAGACTATTTCCAAGGTGTTCCTAGTTATTATGAAAAACTCTCCCCGGAAAAACAAGAATATTGCCAATATTTACAAAATTTAGGTAATAAAATTACTTTCTTAACTCAAGAGCAGCAGGCTGGTTATGGTCATGCTGTTTTCTGTGCTAAAGATTGGGTAAGAGACGAACCTTTTTTGCTATTACTGGGGGATCATCTTTATACTTCTGAGGTCACAAAATCCTGTACAAGTCAATTTTTGCAAGTCTATGAACAGACGAATAAAAGTGTACTTGGGGTGAGAATTATCCCAGGAACAGAAATACATCATTATGGTTGTATTGGTGGAACTTTAGTTGCCGATAGTCTAATTAATATTGATACAATTTATGAAAAACCAGACCTAAATTATGCCAGAGAAAAGCTTCATGTGTTAGGGATGAAAAAAGAACACTTTTTAGGAGTTTTTGGGATATATGTATTAACCGCAAGAATATTTGATTACCTAGAAGAAAACATTAAACAAAATGCGAGGGAAAAAGGAGAATTTCAACTGACATCTTGTTTAGATAAATTACAAAAAGCAGAAGGAATGACAGGGTATTTAGTCAAAGGGCGATGTTTTGATACGGGGATGCCAGATGTGTATTGGCAGACAATGATTGATTTTCGTAATGCTTGATAGTATGATTGTAGGGGAAAATCAGAAAACCAGGAAAAAACTTACTATGACTCATTTTGGTCTGATTTGTCCGGCATTGACAGGACACCTAAATCCAATGCTTCCCATAGGACAAGAATTAAAAAGGCGTGGTCATCGTGTCACGACGATAGGGATACTTGACGCTGAAGCTAAGACACTAGCAGCAGGATTAGAATTTGTTGCCTATGGCACGGAAGAATATTCTAAGGGCAGCACAGCAGAAGCTTTAAATCACCTGAGTAAACTCAGCGGGTTAGCTGCATTTCGCTATACAATTACACTATTAAAAGACTGGACAAATGTTTTGCTTCGGGATGCTCCGCAAGTCATCAAAAATGCTGGTGTAGATGCTTTGTTAATCGACCAGGCTTCATTAGGAGAATCTATAGGGGATTTTCTAGACATTCCCTTTATTACTATTTGTAGTGCACTGGTACTCAATCAAGATGAGAATGTTCCCCACCCTGTAAGCAACTGGAAATATAACCCCGCCTGGTGGGCAAAACTGCGTAATAGAGCTACTTGGAGTTTCTATCAAATCTTAGGCAAACCTATTAACAAGGTAGTAGCTGAGTATCGTCGTCAATGGAATTTACCTTTGTACTCTGACCCCAATGATGCTTATTCTCTACTGGCTCAAATTAGTCAGCAACCTGCTGAGTTAGAATTTCCCAGAGAAAATTTACCTAAGTGTTTTCATTTCACAGGACCTTATCATTATTCAGGTACTAGAGAACCTGTTTCCTTTCCTTGGGAACAGTTGACAGGTAAACCTTTAATTTATGCCTCTATGGGAACTATACAAAATCGTTTGGTTGAGGTATTTTATCAAATTACAGCAGCTTGTGAGGGGTTGGATGCTCAGTTAGTTATTTCTCTGGGAGGTTCTGCCACTCCAGAATCTCTACCCAACTTAGCAGGAAATCCTCTAGTTGTTGAATATGCACCCCAATTAGAAATACTGCAAAAAGCTACTCTCACTATTACTCATGCAGGTATGAATACAACTCTAGAATGTTTAAGTAATGCAGTACCAATGGTTGCTATTCCTATTGCTAACGATCAACCAGGAGTAGCGGCACGAATAGCTTGGGCTGGAGCTGGAGTAGCGATAACACTGAAACGTTTAACAGTACCTCGGTTACGAACAGCTATTTCTCAGGTGCTCACACAACCGTCATATAAGCAAAATGCTTTGAGATTACAGAAAGCAATTAAACGAGCAGGTGGAGTCACTCGTGCTGCTGATATTATTGAACAGGCAGTATCAACAGGTAAACCAGTTTTAACAGGAACTATATAACTAGCTAGGGTCTGCTAAAAAAGTCTGTTTAAGAAGTAAGGAAGTAGGTAGAGGAAGCGGTGGAATATTATTTGTCTCTTGATTTTTCTGGCATAGGAGTTCTCGAAATGCTAGCTTTTTTAGCTTCAGGGATCGGAAACCAGGTAGTTTTTTCGATTAAAAAACACTAAAGCCTTTATGTGCTAGTGCTTTTATATTGAATTAGCAAGCCCTAGGTAAAAATTTGCCATTACTTTCTAGTTAGCTATATAATGGTAAAAGGGTCAAAAATATTGAGTAATTCCTAATCTTTTTTGATATCCCAGAAAAAGACGATCTTGATTTTTTTAGCATTAAACTAATCTAATTATTTAGATAATTAATCTAAAAATCATAAAGCAACTAAACGGGAAAAATTTAGAAAATTATTATGCTGCCAAATTATCAATCATTACCGAAAAACCGGATAGTAATAAAAAGCGAGCTACAGAATTCAACAATCTGGGATTTAATTAAGCCTAGAAATACTGATATTGTCATCTCCTCCTGTTATAAGTCAGGCACAACTTTAACTCAACAAATAGTTAATTTAATGGTTAATGGCCATGATGATTTTGAATCTCTCCATGATCTTAGTCCCTGGGTAGAAGAAATTTTTATTACTCCCCCAGAAAATAAAAAATCTTGGATAGAAAGTTTGTCTAGCCCCAGAATTTTAAAAAGTCATCTATTGTTTGAAGCTTTACCATGTTACCCAGAATGGAAATATATTTATTTAGTAAGAGATGGCAGAGATGTGGGATTATCTTTATATCATCATTATCAATCTTTCTTGCCTGAATATTTCCATGAAAATTTACCACAAGATTTTGCGGCTTTTTGGGATGATTTTGTAGAAACAAAAGAGGATAAAAATCAGTATTGGTCTTATTGGAAACATATAAAAAGTTGGTGGCAGGTAAGAAATTTACCGAATGTACTTTTAGTCCACTATCATAATTTAATCTATGATAAATCTCAAGAAATTGACAGAATTTCTGAATTTCTCAATCTAAATATCAATAGTTCAAAAAAAGAGATGGTCTTAGAAAAAAGTTCTCTAGAATATATGAAGTCAAATTGGCAAAAGTTTCAGCAAAAAGGAGTCTTTCAACCTAATACTTTTATTAATAAAGGAGTAAATGGTCGCTGGCACAATTTATTAACTACTGAACAGCTCAAAAGATATGATATAATTATGTCTGAAGAGTTAGAAACAGAATGTGCTAAGTGGGTAAAAAATGCTGGATTTTTACCTGAAATTAATTCAATAGCATTTGATTAGGTTACCTAATTGTGAACAACTTATATTCATTACCATTTGTCTCAGACATTTCCACCAACTATAAATCTCTAGGAAAATCAATGAGCCTTTAAAAAAAGTAGATCAAAGCAATTATCAAGCCTATTATCTGGTAATTATTTGACCGCAAGTTGAGGACAAATAAATAATATATTTAGTTATAAAAAATATTATTTATGGGTGAATATTTACATTTTGTAGGAAGAAAGGCAATTATACTCAAGGAAAAATAGGTTTAAAGATCAAAGGTTTTTTGTACTTATTATCAAGATATTATAAAAATATAAATTAAATAATATTTTACCTATTATTACTAAATTTTGAGATAATTGCATTCTTCAATTTTTGTGATTTAATTTATGTTTTATTCAGAAATTTTTATATTAAATTACGAAATCCTTGTACAAAAGTAATCAAAGTAATATTGCACTAAACTTGGTCAAATATACCTTGGATAAATACAAAAAAATTATTTTTTTTTGAGTCCTGTATAGTGGAAATTTATAGATAATAATTGCTGCTAAAAGACTAATTGGCATAGATCAAAAAATATATATTTCAGTGCCTCAACAGCTAACAGAGTAAAAACTAAAGCCAATTGTTTTATTGTTTGTAGCTGGGGCAGGAAATATCGTATACTGTTACTCCAATTTTTTGAATGATTATTTTTCACTTGAAACAAATATACATTTATGTTAAACTATCAGCGCAGAAAAACATAGTAGGGGTATTAACTCCGAAGTTTTAATATCAAGATGTTTAGCTTTTTTTTTAATTATGCAATTTGATACTTTAATAGACCTCCTACACCATAGAACCCTAGATCAACCTAAGCAAAAAACCTATACTTTTCTCAAAGATGGTGAAACAGAAGCTGATAGTCTTACCTATCAAATATTAGAACAACACGCTAAGGCCATAGCAGCAAATCTTCAGTCCCTAAATGCTAAAGGTGAAAGAGTCTTGCTGTTGTACCCCCCTGGACTAAAATTGATGGCTGGATTTTTTGGCTGTTTGTATGGGGGGGCGATCGCTATACCAACCTATCCACCACGCCCTGATCAGTCCCTCTCAAAATTAGAAGCAATTGCAGCAGATGCTCAAGCAAAGTTGATTCTTACCACTACACCTCTATTACCTTACTTAAAAGGTCGCTTTGCGGAAAATCCCATGTTAGCAACAATACAGCTGTTAGATACCGATAATATTATTGCTCAAAATCTGGAGTCCCATTGGCAAGAACCTAATATCAACGGTGATACATTGGCTTTTCTTCAATACACTTCCGGTTCAACTGGAAAACCTAAAGGTGTAATGATCACCCACAAAAATATTCTGCACAATTTAGCTATGGGCTATGAACAATCTGATATTACACCTGAAAGTATTACAGTGACTTGGTTACCCTTTAGTCACAATACAGGGTTATTAGTGGGAGTTCTACAACCTCTCTACGGTAATTTCCCTGTTAAAATTATGTCGCCATTGGATTTTCTGCAAAAACCTTTCCGTTGGCTAATGGCTATGTCTCATTACAAAGCTACTCAAAGCCTAGCTCCTAACTTTGCTTATGACCTAGTTTGTTTTCAAACAACCCCTGAAGAACGGGCAATGCTTGACCTAAGTAATTGGGAGTTAGCTCTTAGCGGTGCTGAACCAATTCGTGCGGAGACATTTGAGCGGTTTATCAAGACTTTTAAACCCTATGGCTTTCGCCCAGAGGCTTTAACTGCAGGCTATGGGATGGCAGAGAGTGTTGTCGGTATTACTTTAGGCTTAATAACAGAACCCCCAGTTATTCTGAATGTTGACAAGGCTGAATTTACTAAAAATCGGGTTTTGGTAACAGTTGACGAGAATGATAGTACCCAAAAAATTGTTAGTTGTGGTCGCGCTAGTTCAGGTGAAAAAATTCTCATTGTTAACCCGGAAACTTTAACTGAATGTGCAGATGACCAAGTGGGAGAGATTTGGGTTTCTAGTCCTAGTGTTGCTCAAGGTTATTGGAGTAGACCCCAAGCAACAGCAGAAACTTTTCAAAATTACTTAAAAGATACACAGGAGGGTCCGTTTCTCAGGACTGGTGACTTAGGATTTTTGCTCAATGATGAATTATTTGTCACTGGTCGTCTCAAAGATTTAATTATTATCCGAGGTAGTAACCATTATCCCCAGGATATTGAGTTAACTGTAGACAGAAGTCATCAAGCTTTACGACCTAGTTGTGGTGCAGCATTTTCCGTAGAGTTGGAAAGTGAGGAAAGGTTGGTCATTGTTCAAGAAGTTCAGGAAAGTTACTTAGATAAACTGGATGTAGATGAGGTTGTTAACGCTATCCGTCAAGCTGTATCTCAACAGCATCAGTTACAAGTTTATGGGATATTATTATTGAAAACAGGAACTATTCCTAAAACTTCTAGCAACAAGATTCAGCGTCATGCTTGCAAAGTAGGTTTTTTAGAGCAAAGTCTTGATGTTGTTGGCAGTAGTATTTACCAAGAATTTGATCTGTTGGAAAAGGAAAAAGAAGCTTTCTTAGATAGAAAAACACTCTTAGCTACCACACTTGAAAAACGTCAAGAATTACTAATATCTCATCTTCAGATTTTAATCTCAAATATTCTCCAGGTAAATAAATCTCAATTAGACTGGCAACAACCTTTAACTAGTATGGGATTAGATTCTCTGACAGTTGTTGAGTTGAGCGATCTTCTCCAAGATAGCTTAGGAACTTCTTTTCCGGCAACACTAATTTTTGAATATCCCACAGTTGAAGCTCTAGCTAATTATTTGGCAAAAGAAGTGCTTTCCCCACAACCTTCTGCAAATTATGATATAGGGTTAGTTGCAGATGGAAACTTAGGTTCGGGTTTTGCTACTCCTGTAATAGCAATTCAAGCAAAAGGTTCTAAGCCTCCTTTTTTCTGTATCCCTGGGGGTGTGGGAACTGCGTTTTATCTCCATTCTCTAGCCTTTCATCTCGGTCAAGACCAACCATTTTACGGACTACAAGCACGGGGAATGGATGATCAAGCAGAACCTCAAACAAATGTTGAGGCGATCGCTGCCGACTATATTGACGCATTAAAAAAGATTCAGCCCACAGGTCCTTATTTTTTGGGTGGTCATTCTTTTGGTGGGCAAGTAGCTTTTGAAATATCCCAACAGTTACAAAAACAGGGAGATGAAATTGGTTTACTTGCTGTTTTTGATATTCCTGCCCCTTTATTTAGTAGTTTTATAATTGCGGGTTGGGATGATACTAAATATATGAGTGAGGTCGTGAGGTTATTTGAATACTTTTTAAAGGAAAATTTAGAGATATCCTATAATGATCTGAAAGTTTTCTCTCCTGATGAGCAATTAAATTATGTAACTGAGCAACTAGTGAAAAAGCTTCATGTACGTTCTTCTCAGGCAGCTAAAAGACAAGTGCATAGTTTTGTCAAAGTTTTAAAAGCTAGTGTTTATGCGATGGGTCATTATCACCCAGAGAAACTTTATCCGACTCCTATTGCTCTTTTCCGTAGTAGTGATGTTCGTACTTGGAATAGCGCCATTGGTTTGACTGATACTATTCGCAACCAACTGCAAAAGAATTCTTTTTTGGGTTGGGAGCAACTTTCTCAACGTTCTGTAGAACTTGAGACTGTTCCTGGGGATCATATTACCATGATGCTTGAACCCCATGTTCAGGTTTTAGCTTCCAGACTCAAAACTTATATTGATATGCCATCAAAATTAACTATTTAGGGTTCTCTTGTTAAGGAGTAGGAGACTCATCTCCATCTCTGAACGTTGAGTGCGCAGACGTACCCCCAACCCATCCCTCCTGGGATGGGATGAAGGCCGAATTATAGAGGAGGTAGTCAGATATATTTGTCTCTTGCTGCCATCTGCAATTATTCTGCCCAAAATGCTAACTTATCTGAAGGTTTTTGGATGTAATACCAGACACTTTTTCAAGACCTAAAAAAGTTGAGAAGTTTTTAAATATTTAGATTCACTACTCTAAAAACAAATAATTAAAGCAAAAGTGCTGTTTAATCAAAATTAAACCGTTTTTTTAAATTTACAACACGCCCTTTAAACCCTTAATGGTTGACCATCGAAGATTAATTTTTACTCTTTGAATTCAGGTTATCACTATTGAGTTAGGAGACAGTACTCATAAGTCAGAATAGATAGTTTAAATATCATTATGTTGGTTGAAATATCTTTTTTTAATCAAGGGGAAAATCTGAATAAATATTCCTTTTGTACCCTAATTATTTGTAATATTCTTTTGATGTCGCAAAGAGAAGGGTAAACCCCTGATTAAATATTCATGCGATCGCCTTACATTACTTACTCTATCCCTATCGATTAAAACTTAAATAACTATATATAAATTTAATTGTAGAATAATTGAATTTGCTAGGCTAAAGAGTTGGATAATAATTGATATTTCAGTTAGATTTAATATCAAAGAAATCCACTTTTTTATTTAAGATTTAATTCTGGCTCAATTAATACACCTTTGAACCTCAAATAAAAGTAATAGCTGATAGCCAATGCTTGAATGCTTAACTTCTTTATAGGTCACATGGAATATCAATCACAAATTCTACTCCTTTCCCTAATGAAGAATTACAAGTTAGCTTACCCTTATGTTTTTCAACAACAATTGAATAACTAATTGATAAACCTAAACCTGTACCAGTACCCACTGGTTTAGTAGTAAAAAATGGGTCAAATATCTTCCTTTGATTTTCGAGACTAATGCTAGGGCCGTTGTTAAAAATTTTAATTGTTACAGTCTGGTCTTGAGTAATTTCTGTACTAATAATAATAATAGGCTCTTCTAATTCACTATTATTTTTTCTCGCCTCTTCTAGAGCATCAATACCATTAATTAAAATATTCATAAATACTTGATTTAAGTAAGAAGCGTAACAGTTTACTAATGGAAGAGGCCCATAGTTTTTGACTACTTTAATTTCTGATTTTCCAATTTTATAGTTAAGTTTATTTTGTAAAATTAGTAGAGTACTATCAATACCTTCATGGATATTTACTGGCTTCATATCTGATTCATCTAATCTCGAAAAATTCCGTAGAGATAGCACAACTTTTTGAATTCTTTCAGCTCCTACTTTAATAGAATCTAGTAATTTGTATAAATCTTCTCTTAAAAAATAGAAATCTATATCTTCAGTCATTTCTTCTATTTTAATTGTCGGATGAGGATATTCTTCCTGATAAAGATTGATTAAATTAAGTAAATTTTTGCTATATTCAATAGCGTGATTAACATTGCCATATATAAAATTGTTTGGATTATTAATTTCGTGAGCAATTCCCGCTACCATCTGCCCTAAACTAGACATTTTTTCCGTTTGAATTAATTGACCTTGAGCCTTTTGTAGTTTTTTGATAGTTTCAGATAAATCTACATTTTTTTCATTTAATTCTTCAGTACGTTTTTTAACCTGCTCCTCTAAGGTCTGATTATATTCTTCAAGTTGATTTTTAGCAATAGATAAGGTTTCATAAAGCCTGGCATTTTCTAAGGATAAAGCTGCTTGAGTAGTGAGAAATTTTAATACTTCTAGGCGATCCCTAGTAAAAGCTCCTACCGTCAGATTATTTTCTAGATATAGTATGCCAATAAATTGAGAAAGATTAATAATGGGAATACATAAAATACTCTTAGGTTTATACCTTTGAATATAAGTATCAGCAGCAAACTTAGTTTCATTAGTAGCATCATCAAGTACAACAATTTCTTGAGTACGCGCCACATAATAAACAACAGAAGTAGAAAGCTTATTTGTGGAGTTAATAGAAATAGACTGTTTTGCTGTTAGCTGTAATTCTCCCTCAAGGTTTCTATTACGAATAGCCTCAGCTTCTATTACCCAATTTTCCCCTTGGGGTAAGATTAAATAACCTTTTTTAGCTCCAGCACTTTCTAGGGTAACTCGCATCAAAACCGAGAGTAAATTCTCAAGTTTAATTTCTCCTGAAATTGCCTGAGTTGCTTTCATCACACTCTTGAAGTCAAAAATTAAAGAGGTATCACTACTTGTATATATGATAGTTTCAGTAGTTAAGCTAGAAGTCAAATTAGGTTTTTGTTCCTGTAGGGGTTTAAGTAGATCACCGTAGCACTTTTCTAGATGTTTAAGTTTAGCAGTAGCTCCCCACTGAGCATAAGCGTAGTAAGCTTTGATTAAATATGCTTGGCCAATAGTCTCTTTATTCCACCCTAAGTAAAATTTAGCTGCAAGTTCATTAGCTAGGGCAACTTCTTGAATATATTTATTTTCTGTAGCTCCAGCGATCGCTTGTTCATAAAGTTCAATTGCTTCAACATAGTTATGAAGCACCCGATGTTTTTCTGCTTCTACTAGATGAAATTTATGTAAAAAGTTCATAGGAGCATGGTGCGCCCAAATTTTCATCTGTTTCTGGTAAGAGGTCACTTGTTCTAACCACTGTTGTTGTTCTTCTTCTGAACCTTCATTGTACAAAGCAAGTCGAATTAAAGAGCCATAAAAATAGAAAAGTATGAGACTATAGTCAGAACTACTAAAATGCAGATATGTTTGTCCTGCTAGACAAAATTTTAGAGATTCTTGGTAGTCGCCAAACAGATAATATAAATAAAGTTTATAAAAATGTAAGTATGTCAGTCCAAAATCTTCTTGAGGCTGTATTTTTGTCTCATCAAAAGCTTCACCAATTAATAAACAGGTATTTTCAGAGCGATCGCTTAAGTTCAGAATAGTTTGTTGAGTCATTTGCAACCAGGTTAGAGGAACTTTGTGCTTCATTTGAAAAACAGCATCAATAGCGTTATTCAGCTTTAGAGAAAGCTCTGTTAATTCTGACCCAATAAAGTAGGAATAAAAAGAGTGTAAAGAAATATTATAACTAGCAAATTCCAAGTCTCCTCTAGACAAAGCTAGGGAATAACATTCTAGAAATAAAGGCAAAGTTTTTCCTAAATGTTCTTTCCAATGGCGCAGATGGAGGTTTGCGACAGTCAGTCCTTTGAGAGTATCTCCACCGAAGCGCTCGAATAGTCTATATGTTACCTCAGAAAACTCAGAAGCTGCTTTAATTTCTCCTCTACTCCAGAGGAAAATTCCGTAAGAGCTATAACCGTAAGCAGAAACAGGAGTATTACCCCACTCCATAGATAAAGTAACCATAGCAAAAACTATACTCGACCATAGTGGGGAACCCACAACAAAAGCTGCTGCTCCTATTAACCCTAAAAGTTCTATTAAAGCTAACTTTTCAGGATTTTTCATTTCTGGAAGTTGTTTGAGGTCTTCAGTGGAGCGATCGCTCAGAAATATCAATGACTGGAGTTCTGCAATAGCAGCAGATAACTCTGCTTCTTCCAATATAGGAGATAATTCTAATCCTAAATTTTTAATAACTACTATAGCTAGATCAATACCTTTCATCATTTGGTTTTGAGCAAATTCAGATTTAATTTTACTCATGTAAACTGGAACTTTCTCCAATAAACTTTTAGCTTGTTGACATACAACCTCAGCTAATTTGTCCATCTGCTCATACTCACCTATCAAAGAACTCACTTCTGTGGCTTCTACATAGAGGGATAATGTTAAATCATAATTCGTTTTCCAACTATTAACAGTTAACAACTCTAGACCTGTATTGAAATAATTAATTGTAGTATTATAAGCACCAGAAACCTTAGCTTTCTTTCCAGCAATTAAATTTAACCCAGCAAGTTGTTTTCGCTCAATAGAATTATTCATTAAATCCATCCCATAATTTAACTGATTAACAATATCAAAAATCCTATCTTGTCTTTCAGTTTTTGGGATATTTTCTAACAATAATCGCCCTATTTTTAAATGAGTTGCTTGTTTTTGCTCTTCTGGAATTAACAAATAAGCTGCTTGTTGTACCCGATCATGCAAAAACTGATAACTAGCCTCAGTTTCTATTGTCTGAAAAGTTGCTAATGCACTTGACTATTCTGAAATATAAAACTTATAGACTTCTGTAACAGGTAAAATTAATCCTTCTTGCAATGCTTGCCACAAGTTATTAGCTGTTTCTACAATATTTTTTTCTGAAACAATAGCTAAAGTTTCTAAATCAAACTTATTACCAATACAAGCCGCTAATTTCATCACCTCTTGAGTCTCAGATGACAACTTTTGGATACGATTTGCTATAAATTCTACAACATCATTGGTTAGAGAAAATAATTTTACTTGAGCAATATCGCACTCCCAATAACCAGCCTTATAATTAAATGTCACTAATTTTTCTTGATACAATGCTTTGAGAAATTGAGTAATAAAAAAAGGATTCCCTTGAGTTTTTTGACCGACTAACTTCGCCAAAGGTAATGCTATTTCTTGAGAACAATTAAACGTATCTGCTACTAAGGGATTTAAATCAGAAGTTAGTTCTAGTGGTTTTAAAATAATAGTATTAATTACAGCTAAATTTTTGCCTATTTCTTCTAATGTTAACATTAAAGGATGAGCCGGATTTACTTCATTATCCCGATAAGCTCCTATCAATAATAAATGCTGACTATTTTTATCACTCATCAACAATTCCATTAATTTTAGAGAAGCTGTATCTGCCCACTGTAAATCATCTAAAAAAATAACTAATGGATGTTCTTGAGAAGCAAATATTTTAATAAACTTTAAAAATAATAAATTAAACCTATTTTCCGTCGCAGTTCCTGATAATTTTGCCACTGCAGGTTGAGGAGAAATAATAGATTCTAGTTCAGGAATAACTTCAATAATAACTTGCCCATTTTCACCCAATTCTGAGAGAATTTTAGTCTTCCATTTCTGTAAATTATTTTCCGTTTCACTTAGCAATTGTATCACTAAATTACGAAATGCTTGTACAAAAGCATTAAAAGGAACATTGCACTGAAATTGGTCAAACTTACCTTTAATAAAATAGCCTCGTTGACGAACTACTGGTTTATGAACTTCATTAACTACTGCTGTTTTACCAATTCCTGAAAAACCAGCTACTAACATTATTTCACTTTTACCTGCAGCAACTCTTTCAAAAGCACTTAATAAATTATTAACTTCATTTTGGCGACCATAAAGCTTTTCTGGAATGCTGAAGCGGTCAGAAATATCCCGTTTTCCTAACTCAAATAAAGGAATATTTTTGTTGTTTTGCCAATAATTTAAACAAATTTGTAGATCATGTTTTAATCCAATAGCATTCTGATAGCGTTCTTCCGCATTTTTAGCGATCATTTTCAGAATAATATTATTTACCATTAAAGGTATTTCTTTATTTAAATTAGCAGGTGGAGTAGGTTCTTTAGCAATATGAAAATAAACTAATTCTATGGGGTCACTTGATACAAAAGGTAATTGCTTTGTCAGCATCTCATAGAATGTAATACCTAAAGAATAAAAATCACTCCGATAGTCAATACCTCTATTCATTCTTCCTGTTTGTTCCGGAGAAATATATGTGAGACTCCCCTCCAGAATATTAGGGTTAATAACTTCTTGAGTTTCTCTAGTTAATAATGTGGAAATACCAAAGTCAATTAACTTCACATCCCCAGTATCTGGGTTAATTAGAATATTAGAAGGTTTAATATCTTTATGAATAATCTGATGATGGTATAAACCTTCTAAAATTTCAACCATTGAAATTGCCAGCTCCAAAAACTTTTGCAGATTAAGTTTTTGGTTACTCAGGTAAGTATTGAGAGAAACTGCCCCAATATCCTCCATAATTAGGGCATAACCATTACCATATTTTTCTAAAGATAGAGGTTTAGCAACTCCAGCCAAATTAAGATTTTTAGTAATTGTATATTGATGCCTAAATTGTAATAACTCAGAAAAGGTCGGGTATTCTTTCTTCAGAACTTTAATAACTACTGGTTGTTGAGTTATGGTATTTATTCCACGATAAACTTTACTTTTTGTTCCAGTATAAATTTCTTGAGTTATCTGATATAATGGTATTCTAATCATAGGAAAATAAATAAGTTTATTGCTCTATAAGAACTACAGAAGTTTTAATAACTAAAGTATTTTTAGTTTTTATTTAGTCTATACTAGCGCGAGCATTCTTAAATTATCCAACTTAGTAAACTTTAAATAATAACAGATAGAAGAGTCTAACATCAACCCTGTTCCTAAATTTTGAATCTTATCTATCTTTAAAAAAATTTCAAAATATTTTTATCGATACCTATTATACCTTGGTTTTGGGCGATTATTAATTTTTTTTAAGCAAACGTGGATTATTGATAATAGAGTTAATTCAGTATGTAATACTTCCTAATAGAAGTGATTAACAGAAATTATCATAGAATGTATTTTTGCACAGGAAATATCCCCTTTTGTTTCAGGAGATGGCCTTTGTGGATTAGGCCTTGTTTGTGATGATCGCCTATTACCTAGTAATGATTCTAATTTTCCACCTATAAATATAATTACTGACCTTAGACAAAATATATTAAATCCTGAGTATGAAGCTACAGAAAAAAATTTGAGTAGTTCTCAAAAGGAGAATTCTGATGATACAGATATTCTAATTGGCAGTAATATTGATTTAATTTCTGTAGTACAAAATGCTCTGCCAATAGTTCAACATTTGCTTGACAATTTCTCTAGTAAAGTAGATTTTGAAGAGCAAATGAATCTGGCTTTTGGAGAGAGTTATGATGTTAGTAAAGCTGATGCTTTAATTGGTACTTGGCAAAATGAACATGCCGGCTTTTTGCCACAGATAAAAATTGTTTCTGAGAGTAAAATTAATGGAGCGAATGGTGCTTTTGCTGGAGAGACACAGACCATTTATTTAGCACAAGAGTTTGTTGAAGATAATGCTGGGAATGTAGGGGCGATCGCTCCTATAATTCTTGAAGAGTACGCTCATTATTTTGATGGGGAAGTTAATAGTTTTGATACCCCTGGGGATGAAGGGGAAATTTTTGTCAGTTTTGTTTTGGGAGAGGAGTTGAGCGAGTCTGAGTTTTTGCGGATGAAGGTCGAGGATGATTGGGCCACAGTCTTCTTAAATGGTAATACTATTACCATCGAACAAGCAAACCTTTCCTGGCTCGGAGGTAGCGGTGATTGGTATAACCCTAGTAAATGGAGCGGTGGTAAAGTCCCCAAGTCTAGCGATAATGTAACTCTGGAAGTTTTTGGTCAAAACATCAAAATTAACTTTTCCAAGGGAAACCCTAATATTAAAGATTTGTTTTTAGGGGCTAAGGATGGTGGAACTCTAACTTTAAATGGACTAACCACTGTAGGGAACGACACAGATATTTTAGCCGAAGGAAAAAACAGTGTAGTTAAGTTGCCCGATCTAAAGACTTTCTCAGGCAAAGACCTATATCAGCCTTCATCTATTACGGTGAAAGATGGTGGCACACTTAAAGCAAATAAACTGCTCACTATGAAAGAGGTAGATTTATTTGCGAATAACGCCAGTCTTACTTTACCTGGAGTAAAAAATTTTAGCGGTAAAAGCGATACTGTCATTGAAGCAACGAATGAAGGCAAACTGACTTTAGGTGCGAGAACTATTAGTGGTGATGTGGATATTACCGCCACCGGAGAAGGAAGTGTAGTGAATTTGCCCCTGTTAAACAATTTTAGCGGCACAGACGTTTATCAACCCTCATTTATTAAGGCTGAAAATAACGGCTCGGTGACAGCTAAGAAGCTGAAAACCCTCAAAGAGGTAGATTTGTATGCCGATAACAGCACATTGAGTTTGTCAGGAGTCAACAACTTTAGCGGTAAAAGCGATACTGTCATTGAAGCAACGAATGAAGGCAAACTGACTTTAGGTGCGAGAACTATTAGTGGTGATGTGGATATTACCGCCACCG
>LIN_NODE_141_length_52207_cov_16.880522
TGTTGGTTCTGGTGTTGGTTCTGGTGTTGGTTCTGGTGTTGGTTCTGGTGTTGGTGCTAGTGTTGGTGCTGGTGTTGGTTGTAATGGTTGAAATTTACCATTATCCTTGTTGTAACCTTTTATAGAAACACCATTTATTTTTTCAGTAACTATTTCAATATTTGTTATTGTTCCTGCTGTTGCCATTCTTTTTCTTCCTTTAAAAATTTTATTTAAATTTATTGACGATATTTATTGACAAATACTCTATTTTATAATAGACATTAATTTTTGATTAGTCTTAAATTTGGCCAAAGACTACAATAAGTATTTATTCTGAATTGTGCAACTAATCAGTATGGGACATAGAACTGTAGACCAAAGGTAAAAGTGGCCCTGTTTGCTCCTGCCCATTGACAGCCAAATCGCTGTGACAAAGGTAAATCCGATGTTCATTTGACCCATTAACTGAACTAGAGTTGGAATAACTGACACGACTTAACAAATCTAGCAAAATTCGTCGCAATCTTTCCCGATCAGATTTTTGAGAATCTTCAATAGTCCAACATTTTCCTAACTGGCCTTGCAAAAATAATGTTGCTCCGTAGAGAGTGGCAGTACCTCCACTTAACCACAGAGGAGAACCAATATCCAACCAAAACTGCCATCTATGACATTTGCGACTAGCTCGGTATTGAAAAATCGTCGCCAAAGTTACCGCTGAAGGTGAACGACCCATTAAAGGGACTGGATATGGGTTCGCACTAACAACACCTCTGCGTAAAAACTGGATAAACTTCTCCACTGTACTAGAGGATAAACCTTCCTCCATTGAATCATCAGTCATATCTTCTGTTGCTTGCAGTTGGGAGTTTTGTTGTAATCTACGCTCTACTTCCCAATAGTGGGTTGCTGTTTCCATTAACTCTCGTAGCCCTGATAACTGAGCAAAAGAAAGATAACTAGAAATAAAAAATTTTTGAATTGCTCTATCTAGTAAAAATATTGGGTTAGGTAGTTGACCTTCTTGCTGTTGGGAACGCTGTTTTTCTATCCACTCTAAAATCTGATTATAAACATAAGTTGCTTGATGTCCCACCCGATCCCATCTAGAAAAAGTTCCTATGGGTAATAACTGTGGATGTGTAATATCTGGATAAAAGCAATTATCCGCTAATAAACCTGCCCTTACTGGATCAATATCATTAGTCTTTTGTAAATTTTCCTGACCATCTATTTGTTTTTCCCCTTTAGTAATTGACCTTTGACTTAATACCACCAGCATTTCTGCCACAGCATCACGATCTACTAGACGACCCAAACCAGGATAAACTAAAGTTAAAATAATCAACAATGCTCTAATCATCGGATAGCTAATTAGAGGACGTTGTTCTTTAAGAGATTCCACAGCAATTCCATCATTCTTGAGACTTGAAATCAAACTATAACGAGCGATCGCATCCAAACCAGGAGCTATTATTGCTACTTCTTCAGGCTTTATACCTAAACTTATATCTTTAACTATCACCTCTGCTATTTTTCGTAATAAAGCTACCCTGGATCTAGTTATAATAGATTTAAAATAAGTTGGGAGTTGATCAATATTCAGGTAATTATTGACGACTAATTCGATAATAGGTTCCCCTATTTCTTGTGCTAAATTCTGAGGATTTTCTAATGTTTCTGTTTGACAGCGCTTTTGTAGTTTTGCGAGATATTCCGGGTCAGCCCCCAAACCCAACCTAATACTACCATCAGGATTATAAGTAAAAACACTTATAGCTCCATTATCTAACAGAAAGTCAAACAACTGATAAGTTATGGCTGGATATTCATCCACATCATCTGCCAACACAAACGGATAGCGGTGAATTAAATGTTGCTGATAGGTAGAGTTGGGTAATAGATACCGCCAGTACAACTCCGTGATTATTCCGTACGTTAGGAAACCTCCTTGCCAACACCAATCTCGCCACTCTTGCATTAATTCTACTATATTGGCATAGAAGTTATCTAGAGTACTTAGGGAACCAGTCCCTACATCCTCAAATCCCTGTTGTAAAATCATTTCGATTTCTTTTGTAGGCGTACAACTGAAAGCAGCCAACTGAAATAAGTCTAGAGTTCGACGTATCATCCGCTCTAAACTAATCCCTGGCTGTTTGAGTTTATCTATCTGAGGACGCCAAAATCTACTAGCAAGTTCCTGTTCTTTTTCGGGGCGCAGTCGCAAGGGAAATTGCCCCCTCAAATCCAAGGTTTGAATGAGCAATGGCCAGAATAAGATTACCTCATCCTCAAAAAAACCCAATGGAGTAGTTGAGTAATAAGGGTATTGTTCTGATGTAGCTTCCGAAATTCTATCTATCAAATTAATCCGGCTCTTTGTATTAGCAGCTAAAACCAAAATTTTGGGTTCAGTATATTGGAAGTTCCCTATTTGATTATCACGATCGCTTTTGAGTTTTTCTACCTTCAGTACGGGAACAACTTTATTTAGGGGAGATTGAATCTCTTGGCCTCTGATACAGAATTCTTTTATTAACCGACTTGTTTTACCACTAAGAGTTTTTCCTGTAATCCATAGAGAAGTATCGGGCACTGTTAATTATCCTTTTTTGATTAATCAATTATAGTGCTTTGCACAGGGAATAAGGAATAGATACCTGGCGAAAAAATTTTTTTCTAGTATTTAGATTACACTATAATCTCAATTTTGATGAATCTTTATTATAAATGCTAGGGAGATTGTATCCAACACTCCTAATTCAGAAGCAACAGAGAAAAATTCAGAAAAAGTAAATGTTGAAAAAAAAGGAAAAATATATAGATATAGCTGTTTTATATAAATTGAAGCAGCTATTTTTAACCATATGTGATATAGGTTTACCTTTGTTTATATGGGGTTGTTTTTTTCAAACTTTGAAAATAACATTTTTCTAACCTTGATGCTACCCTTGAAAGGATATCTACTAATACAGGAAAAATCACAGAAGTTATCTAACAATGATTTAAATTACATCAATCAATAGTATTTAGGAATAGAAAATAAAAGTATAGCAAAGTTTTTGATCATTAGTACAAAACTATAACGTTTTTTGATATTATTAAATAATCAAAAAAATATTAGACAAGTGCGAATTTGGAAGTAAGACAGCTACAGCTAATGAAAATTTTGTCTAGGAAAATTTGCCTCATATATTCTATGAGTGAAACTGTGAAACATCAGCATATTTTATCAAAGAGTGCTGCCATATTTTAAAAGTCTTAGAGCCAAGCCATTAACAATATTAGATTTGAAAAATATTACAGCTACATTGTGCATAACTTTACTCGGTAGGGTGAAAAATATATTAGTAAAAAACCCTTTTTCTCATAAAAAAGATGATCAAAAGTTGGTGCGGTTAGTAGAGGATTAAAATCTTTTCCCAAATTTGCTGTATTATCAACCTCTATAGATAGCTTTTTGTAATATTTCTTTTGGCTCTAACTTCAGATATCTTTTACAAGTCCTAATCATAACAAATCAGGACTTACAGACAAATTTCATAATACCAATTCTCATGCATTAATCCTATACTTAAGTAATACTTCAGAAATTTAAGTAATTAACACAAAGGGAATAACCTTAATTACCGAAAAATTAGGTTTAAGGCCTCGTCCATAACCAGAGCGTTTTCATTGAAGGCGATCGCCAAAAAAAATAAAAGGGCTCTTTTTAGTGGTAAAATTAAAAAATTGTTTTTTTTGAATATATATGTTGTATGTTAAAGTAACATACTCCCAAAATTGCGCTGATAAAGGTAATGCAGAACTATTCAGTAATGTTCGCCCTTAGCAATTACAATTTTGAGGTGAGCTGATGCCCTCCCCCCGTATCAACCTTAATATCTATACATCACAGATAAGTTATTATAATAACTGTATTAATAAATTGTAAACAGCTATAAGAGAAAATAAGGACGAACCACATATATAGTGTCCGGCTTTCATCCCAACACTCTCCTTTTCAACCCACCCTTCTTACTAGTAATGGTTCATGAATTTTGTACATTGGGTCATAATCAACATTTATGGACCAAAAAGATTCCTTTCATATATTAATGTCTAATATCAAATGCCGGTAAAAATTAGGGAACTCTCTAAAGAAGATTAAATCTAGCATTACTCAAAATTTCTCTTTTCAGGAGAGAAAAAAATATTTGCCATCTGTATTTTAATATGGGTGCTTCAGCAGTCCATACTGATCAGGTGATAACTGAAATTACTTTAACTATAACCTGTAAAATTTTCTTTTAATGAATACACCAACTCATGGAATTATTAATCTAGCACTTCTTATTAAACCTCAAACACCACAGGCTAATCTTGCTATTGTAATTGGTGGAATTTTACCCGATATCCCCATCTTTATTTTCTACTTATGGGCAAAATTTATTGCTCGTTTGCCAGAGGTAAAAATTTGGTCAGAAGCATATTATCAACCATTTATACAAAATATTGTTGCCATCTTTCATTCTATTCCTTTAGCTATAATTTGCTGGCTAATTTCTTACTATTTTGGTTGGCAAATTCTACAAGTTATCTGTATTAGTTTACTCTTGCATTCTCTATTAGATTTGCCAGTACATAATGATGATGCTCACAAACACTTTTTCCCTTTCAGTAACTATAGATTTATTAGTCCGATTTCTTATTGGGATCCCAAACATTATGGTTCAATTGTTGCTTTGATAGAAATTTTGCTAGTTTTATTAGCAACTTTACGAGTATTTCCAGGAATTAATTCTGTTATAGGAAAGGCATTAATAATTTTAGTAAATATATTTTATTGGGGTAGTTATAGTTATTTTTATCTTCGTTCTAGATTTTTAATCAACTAGATAACTACGTAATACAATAATATTAGTGATTATCAAATGTCTAATACTAACCTTGATAAATAAATATTTACTACATTTTCTTGAGAGTAGGTAGGGACGTTGCTAGGAATGCCCGCAAACAGGAGTAAAGATACAGCATGATCTCTGACAAATAATTAACAAGGAGTGAACAATAAAACTCTGCTGCTGGGGGATATTACATTGTAAATGTAGACCTCAACCGCAGCAATAAGTTCTGTAATGATAATTAAAATGTCCTGATAGCTAACATATCAAATCAGCTTAAAAAGCCTGTTTTATACCAATTATCAAAAACCTTACTAGACTTATATTTTGTATTTTTAAATATTCCTAAATTAATGTAATCTTATTGTTGACTAACATCTGTGATTTCTCCAGTTCTAGTTGACTAATTTCGATGGGTAGGATAAAGGTTTGAGAAATGGGATTAATTACTTAATAATTAAGATGTCACCTAAACATAGCATTCTTTTTTTAGCCTTGGTTTAAAACATTCCCATATAAACAATTAACCTTTTAGCTTTTTCATTCTTGAATTTAAGAATATCGAATATTAAAACAACACCACTCTTCTTTTTTCCAAAGAGTAGCTACAACCCAACCATTTTGTTCTAAAGTATCACCAATTAATTTAGCTTGTTCTAATAGAATACCACTTATAATACCCCAAGTTTTCGGTTTAGCGATCGCTGTGAGATGTGGAATTATATCAATAATAACCTCAGCTAAAATATTGCAGACTATACCATCGACAGGTTTAGGACATAATTTAATTAATTTTTTAATATCTCCTTGTTCAACAATTAATTTTTCCGCCTTTATTTGATTCAATTTTCCATTATTAATAGTTGATCTAATTGCCAAAGGATCGATATCCACAGCATAAATCTGATGTACTCCTAATAATGCTGCTCCAATAGACAAAATACCACTACCACAACCAATATCAGCGATTATAGCTTCAGGATGAGGTTCCAAACCCAAACGCATTTCTAATGACTCTAAACACAATTGCGTAGTAGGATGAGTACCAGTACCAAAAGCTGCTCCTGGATCTAAACGGAGGATAATTTTATCTGACTGCTCTGGTAAATCTAACCAAGCAGGATGAATCAGAAAGTGATCGCCAATTTCTTGAGGTTGCCAATATTGTTTCCAACTACTTGCCCAATCTTCTTCCTCAATTAAATACCAATCCATTATTGGAACTGGAAAATTCATACATAGAGCATCTTGACGGAAATTTAAACTCAGAGCTGATAAGTCTAACAGTTGAGTTTGCTCTTCTGGTAAATAAGCTAATACCAAACAATTCTTACCTTGAATCTGACTTGCGGTGCCACGACAACCAAAACTATCCAGACGCCAGAATATTACTTCCTCTAGACTTTTGTTACACAATACTCTAATTACCCACCAGTTATAAGCCATAAAAGTTGCAGCTTTTCTAAGTTATATTGGAAATTTTTGAATTGAAGTAGTATATTCATCTAAAATTACTTAAATATTTCATCTTCCAAGTTCCCCACCCCAACCATATAATAAGTATTCAACCAGATTTTATATAAGCTCTCCAACCAATGAGATAGCTTGAAAACTAGAGTTAAAGGATTTAGCGCTCCAGATAAATACTTGTGGGTGAAAAAACTCTCAAGCCCTTTTCAGATTAATGACCTCACATCACAATCAAAACCCTATAGGCACATTCAATAAAATGTTTTTAATATAATCTAGGGAAATTCAAACCACTGTAATCAAGCTTGTAGAAGAGAAATCAAGTTTTTTGAGATGAGGGAATTGTATCCCAAGACATAAGTATACAGACTCAGTCTTAAGGTTTCGCAGCACAGCGCGAAAAGCATTTCCCTGAGCGAAATAAACAGTAAAGCTGCTCAAGAGAGAAGCAAATTTCATAAAAGCAATGAATCACTTTTATGCCCAGCAATCCCTAGCCTGAAAACAGAACCATATCTGAAATAAATGCCTTACGACATTTAATTATATCATAACTTATACACCAAAACAAGAAACCGGGTTTATTGCTATTATTATTGTTTTTCACGAATCTAGGGAAATGCTCTAGCTCAACCCGGTTTGATCGACTTTTTATACTTTATTTATAGTTGACACTACCGAATTTAATATTAACAAAATATCGGGGCTTTTAGGTATAACAGTACTTCAAAGAGCAACTGTATAAGCATTCCTAATTCCTGGTTCTTTAAGAATTTCAGTTAATATTTCTTCTGGTAATGGGTCATCAACACTTAATACCATTACAGCATCACCTCTAACAATTTTACGTCCCACCTGCATACTAGCAATATTGACATTAAAACTCCCCAGAAGTGAACCAATTTTACCAATAATTCCCGGCATATCTCGGTGGAGAGTCAATAACATATATGGGCTAGGAGGGACATTAATTGGAAACCCATCAATATTAGTAATCCGAATCTCATCTTTTCCCAGCAAAGAACCTCGAACATTATGTTCACCCAGAGACCCTTTTGCTTCTAGATGTAATGAACCAGTATAATCTCGTACTGAATCATCTCTAGTTTCCACTACTCGAATACCTCGTTCTTTAGCTTCAATAAAAGCATTTACATAATTGACGCGCTCTCGCAAAGCTTGAGAAAGTAATCCCTTTAAAGCTCCTACTACTACAGGTTTACTATCTCCACCGGCCAAATCTCCTTCAAGACGAACATTGAGAAAATCAATACGCCCACCGGCTAACTGACTTACCAAATTACCAAGAGTTTCGGCCAATCGTAAATAGGGCTTCAGTTTTTTTAAAGTATCAGGATACATACCAGGGATATTCACTGCCGATCTGGCAGGCAGCCCTAACAATACATCTCGAATTTGTTCAGCAACATCTATTGCTACATTCACTTGAGCTTCAGCAGTAGAAGCACCCAAATGAGGAGTCATCACAATTTTTTGTCCCAAATCTCGTAGTGGGGACTCAACTTCTAGAGGCTCATTTTCATATACATCTAAAGCAGCTCCAGCAATTTTTCCTTCTTTTAGAGCTTTGGATAAAGCAACTTCATCAATAATGCCACCTCTAGAACAATTAATAATCCGAGCTGTGGGTTTCATTTTGGCAAAAGTTTCAGCATTAATTGAGTGATAAGTTTCGTCAGTTTTGGGTATATGGAGAGTAATATAATCAGACTCTTGGACTAAAAGATCCAGATCTACCAAACTACAACCCAATTGTTCTGCTCTTTCTTCAGAAATAAATGGATCATAAGCCAAAATTTTCATTCCCATAGCTTTTGCTACCTTAGCTACATGGGAGCCAATTTTACCTAAACCAACAACACCGAGAGTTTTTTTGTAGACCTCGACCCCGACAAACTTTTTGCGGTCCCATTGAGCATTGATAATTGATTGGTTAGCTTCTGGAACGTGGCGCGACATAGATAACATCATTGCCAAAGCGTGTTCTGCTGCAGCAATTGTATTTCCTTCTGGTGAGTTGACTACCACAATACCTTTACGGGTTGCTGCTTGTACGTCTACATTATCTACACCCACTCCAGCACGACCAATAATTTTTAGTTTATCGGCAGCTTCTATTATTTCTTTGGTAACTTTGGTACCAGAGCGAATCATTAAACCATCATATTCTGGTATAATTTTTACTAGTTCTTCTACTGGTAGACCTATTTTTATATCTACCTGAGCTACTTGGGAGAGAATATTTATTCCATTTTGATCGATTGAATCAGATACAAGAACTTTTGGCATAGGAAGTTAGTTAAATAATTGGGTTATTTGATTATTTTTCTTACTGAAACTTCTGCTTCAGTTTAATTTTTTTGTGCCTTAAATAACAACTATACTCTTCAAAGTAACAGTATGGGCCTCTAACTTAATTGATTGTCAGAAAAATTTTAGCTAAACTCTTGAGAAGCTTCACACCATAATTTTCAGTTTTGTCTGAAATTAATCGACTCTAAATTCATGGGAGTTGATGTCCCATGAATTTACAAACACTATACAAATACTAGTTTTTGTCTTAATAGTAAAAATTCATGTTACTATTGTCAAATCTGAAAACAATGGACAAAAAAACAATAAATGTAAATCTAAATTGCATAATTCAAGATTACTAAAATTGTGGCCTAATGTTTCCGACAAGTTATTATAGAAAATCAATTCCTATCTACACTGTCCTATGTTGATGTGTTGGGATCTATACCCCCCATGAATTAACAAATATATGGCGGTGGGTTATCCCATTCTTAAACAGCCCCCTTGTCCGATGCAACAGCGGGACTGGGAAGCGATAAGCACACACTATATCGCCTGGTGATTTTAGGAGTATGTTATATTGCCTTTATTAATTTATATGAATTATCTCGTCGCTGTATTATCAGACCGCATTCAAGCTGAAGCTGCCTATTCTGCTTTGGAAAAAGAGGGTTTGCCTATTAAGCAAGTGGCAATACTTGGTCAGGGATATAAAACTGCTGATGAATATGGCCTAATCGATCCTAATGAGCAAGCCCGTAAACAATCACTCCGTATGGTGACTTGGCTTATACCTTTTGGGTTTGCTGCTGGTTTTACTTTTAGTCTGATTACAGGTCTGAATACTTTTGCATGGGCAGGAGAATTTGGCAATCATTTTATTGGTGGTATCTTGGGTAGTATTTCTGGTGCAATGGGTGGAACTTTTGTTGGTGGTGGAGTCGGTGCAATGCTTGGCAGTGGTGATGCTTTACCTTATCGTAATCGTTTGAAAGCAGGTAAATATTTGATTGTTGTTAAAGGTTCGGAGTCTTTGACCCGTATAGCAACTCGCACTCTATATAAGTTTAAACCAGAAAATATTCAAGGATATTCTACGCCGGAAAGTTAGAAGTCAGAAGTCATAAGTTGAAAGTCGGAAGAATCTTACAGTATAGAATTATATGGGTTTAGGCAACAGACCCAATAAACGTAAGTTTTAACCTGAATATAATAGATTTCATCAATGGTAAAGCACAGCTATAGTAGGCCAGGTTTTACTTAAACCCCGTCTGGCCCGGCGAGATATTTTTTAATATTTGTATTTATTATGCTAGAAATATGCTGTTTTTGAGGCTGAGATAAATATTATCTTTCCCTCCTGAATTTTAATTTATTTCTTCTTCTTTCTTACTTACTTAGAAATAATAATTATGTTACCAAAAGAAGAACTACTTAAAGGAATCCAAAATCGGGAAACTATCACTAGAATAATAGACTTAGCTGAACAAGCTATTAAGACTTGGGAAATTACTCAGAGTGATTTTTTATCCCCACCAGAAATATTTGAGTCGGAAACAATTTTTCAAAAATTAACTGAGGTAGACATCGTTTCATGGGGTGGTTATCCTCAAGCTGAACGAAAAAGATTGGCGATCGCTCGTTCAGATTTACCTATTGATACTTCGAGTGTAGAACTAAAAGCTATTAATATTGAAGGAAATTTTCTGTTTGATACTGCTACTCACCGAGACTTTCTTGGTTCTATGTTAGGTACAGGAATAGAGAGAGAAAAAACAGGAGATATTATTGTTTTGGGAGAACGAGGTGCTCAGGCAATTGTTGTTCCTAAATTGGTGGAATATTTAGAAATGAATTTTCAACAAGTTCGGTCTGTTCCTGTTAAAATTAAACCTATAGAATTCAGTGAATTAAAAATAAGACAACCGAAAAAGAAAGAGTTAACAACTGTGGAAGCTTCCATGAGATTAGATGCCGTCGCTTCGGCAGGTTTTGGAATGTCTCGCAGTAAAATGGTTGACTTAATTGACGGAGGAGATGTAAGGGTTAATTGGAAAGAAATTAGTCAGGCAAGTTATACAGTAAAAACTGGAGATTTAATTGCTATTCGAGGAAAAGGAAGGTTAGAAGTAGGGGATATTGCAATTACAAAAAAAGAACGTTATAGAGTGCATTTGACAAGATATGTTTAGTAATTCATCATATCATAGTAATAACTTGAGAGATTTGCTTTAATTATTATTCAAATTTGATAAGCCATATCAGTTAAGATTTACTGGGGAGATTTTTCCTTGAAAAATTATTCTTTGAAATCTTTTCTAAAGTAATTAGAATATTCTGGGATTATGGTTTTATTCTAACACTGTTGTTATTTGATATGAATATGAAGCAATTCTCAGATAATTGATATTGACAGTACTAATTATATTTAAGATTTCTTGAGTATCAGTTGTACTATTAATAGATAATTCTGTTTGTTCTTGAACTGTATTTATATTAAGTAGGTCACTCTTAAAATTTGTCCCTATATAACAAAATATAAATTAATCTCAAATCAACTGTCTGAAGGAGCTTAGAGTTAGTACAAAAATTTTAATATAGCCAAGTTTTTTTCACGCCTACCTACTTAGTTGGTTTGGTTATTTTTGCGAGTGGGAATTACACAACTTTTAAACCCAAATTTTTTCTGTGAGAGGAAAAAATCAATAAAATTATTAGTCAACTAATCAAAAAAATGGAAAGACATAGCTGTACAAAAAGCTTTATAAGCATCAGTAAATATCTTCAAAAATTTATGCCCCTATTGCCTTTGTCATCCTTCAGTTAGCTGATCCCAATTTATAAAATTATAAGCACTTGAATACTAAGATAAAATGGCTATCTTGTCTCCATTTATATCTGACTTGATATTCTTTTAATCCCAACTATCATGAGCACTTCTCGGTAAAAAACCTCTATTCAGTTTCTGTTTGAGTAGGTATTTACTATCCATTTAAATGTCACTTTTTACCTCTCAATATTGGTAATTAAATAATCAATCTCTGTTGCCTTTTCTATAGAACTAGCATTCATAGCGATAGGGAAAGTTTTTTCTCTTTGAAGGGGTGAAATTGAACCTTTAAATGTTCTCACCCAAACTATTTTTGGTTTTTCTACACTTAAGATAACTGGCTCAAAATCATTTTTTGGTATGGTTTTACCTAATTCATCTTTTCTAGTTTCTATTTCCTGAAATAATTTTTGTTTAACTACTATTTTTCTATTTTTGGCGGTGCCTCCGCGCATATTTTAATTCCTGGTTTTCGAGTTTTTTCAACAATCTTGTATTATTGCTTAATCCCAAATCAATTAAGACTATTCCTAAAGGATGACTTCTGGTCAGAGTAGAGTCTATTTATACTATTCCTTAATCCTACTTTTTCTGAAATAATTTGTCATGTTTTATCTCTGGTAAAGAGCTTGAATTTTGAGCTTATTTAATGTTATTAGGAAAATTTTTTTTGCAATCAGCAATCATGGGTTATTAAGGTTGCTATTCCATTATCTACTTTACCGATTTATCCAATGTATTGTTGCCCTACGACCGATGTAAAATAACCACTTTTGCAGTGTCCAGAATCGTCTAAATTAAACTAAATTCTTTCTTAAATTTAGCTTGAAAAGGTTTATTAATTATTTCTAAGCTAGGTTGATTGATTTTATTTAGTTCTCAAGGAGAATCTGAGATAAAATTATGTAGCCGATTATAAACTATTCCAATAGAGTTATTGAGAATTTACAATATGTTTTTCCTTCAAATATGCTTTATTAATCCACCTAGATAATGGCAAAATCATATTTTTTGAGGTTGATTTTTCCAAAAATTGTCAAACTTTTGGTACCTCTTTCAAAGCAGTGAGGCATGGTGTTAGGGGTTGTTTATCTCATCTAATAAAAGTTTTGAGGTAAAATCTTTTTTTAAAAAGTATTATAGCCTAATTTTACCGATTAAGTTTTGTAAGTTTTACTAGGTGTATAACTTGAAATTAATTTAGATCTTTTAGACCGGATAAGGTTTGATAAAATATTTGTCTTACCTGAGAGACTTATAGTGGAATTATCCTCAATATTGTTATTGTTATTATTTAAGGAAATTTCTTGATTAAGTAGCTGATTATTAAGTACATTCTGATTAGGAATTACTAAGGTAGTATCTAGATTTTGATTCACTCTATCATTATGAATAAAGTTAGTTATAGTAACATCAACATCTCCACCAATAACTGTTTGCTCTCCTGCGCTCAGGCTATCTCCAACATCGTCATCAATAATAACATTGACATTTCCAAGAATAACTGTTGGGTTTCTTGTAGTAATATCTTCTGATACTCTTTGTCTTAAACTTACTATTATACCATCTGATTTCAGATCTATATTATAGGTTGTAATGTAACCATCTCTCACGTCTACAAACGAAAATTTATCACCCTTGGTATAATTGTTAATTATTAATTCTCAAAAACATGACTATCAAGCTCAACCAAACAGAAGCCGTATCAATGGCCACAGCCATCAAAGCAGGGGAAACTACTGCTGAAATTTTAATAAACAAATGTCTTGAACAAATTTATGAGAATAACCGAACTTTAAATTGCTTCACCGCTATCACAACAGAAAGCGCACTTAATGCTGCCAAACAAATAGATAGAGACATTTCTCAAGGCAAAAACCCCGGTCTCTTAGCAGGAATACCCTTCGCCGTCAAAAACCTCTATGACATTGCAGGTTTAACCACCCTTGCTGGAGCCAAAATTAATGCCGAAAACCCACCTGCTACCCAAGACGCAACCGCCGTTACCAAACTAAAAAAAGCAGGTGCAATTCTGGTTGGTGCCCTCAATATGGATGAATATGCCTACGGTTTTGTTACAGAAAATAGTCACTACGGTGCAACACCTAATCCTCATGATCTCAGCCGTATCTCCGGGGGTTCCTCTGGTGCCTCTGCTGCTGCGGTTGCTGCGGGTTTAGTACCCATTACCCTTGGTTCCGATACGAACGGTTCCATCCGCGTACCTGCTTCTCTCTGTGGTGTTTTTGGGTTTAAGCCGACTTATGGACGTTTATCACGAGCTGGCGTTTTTTTGTTTGCCAGTAGTTTAGATAATGTTGGACCCTTTGCTCGCTCTGTACGAGATATTGCCACAGTTTATGATATTTTACAAGGGTCGGATACAAGAGATCCAGTTTGTACTAAACGTTCTCCTGAAAGTTGTTTACCTCAACTCAAACAAGATATTAAAGATTTGCGCATTGCTATTGCTGATGGTCACTTTGCCCAAGGTGGTGAACCGGAGGTGTTTACAGCAGTGGAACAAGTGGCAGAGGTATTGGGTGTCACTCAGCGGGTGACAATACCTGAAGCAGATCGGGCGCGAGCTGCTGCTTATATTATTACTGCGGCTGAAGGCGCAAATTTGCATTTGGATAATTTGCGCATCCGTCCCCAAGATTTCGATCCAGCAACTCGCGATCGCTTTTTAGCAGGTGCTTTAATTCCGGCAGACTGGTATATCCAAGCTCAACGTTTCCGCCGTTGGTATCAAAGTTCTGTTAAGGAAATATTTAATGATGTAGATATTATTCTAGCTCCAACTACCCCTTGTATTGCACCGTTGTTAGGAGCTGAAAAAATGACTATTAATGGGGAGGAGGTGTTAGTACGTCCGAATTTAGGTTTGTATACGCAACCTTTGTCTTTTATTGGGTTGCCAGTTTTGTCAGTTCCTATTCGACGTATTAATGGTTTACCTTTGGGAGTACAAATTATTGCTGCACCTTATAATGAGGCTTTGGTATTGCAAGTAGCAGCAGTGTTGGAATTTGAAGGGCTAACTACTGAAGTCAAATAGGTTTGTTGGGTGTGGGAAAATTAAAAATCCTCAAAAGTTTACTCTTAATGGTTTTTAGAATTTTAGGTTTGAAGAGCACTATAAACGTTGACTAATAATGGCTATAGTCATTTTTTTTATTAATTCCCAACAATTATAATCACAAGTAGCAAATAACTGGAGAAAATTAATTATACAAACAACTAATAATATATAACTCTATAAATGTCTGGTATTAAATGTATCATCATTTGCACTTTTCTTGGTTGTTACAAGTAAATTACTAATCCTTTTTGATCATGTTTTTAACTGTTTTGTGCATTTACTATAATGAACAAATAATTAACCAAGGATGGTGGTTGGAGTTCTGAGACGATCGCCGACCTATTTTCAATAAGCTTGATTTTGTATTTAGTTATAGTATTAGTCAAAATAATTTGACAAAACATCCGTAAAAAAATTTGATGGCTTGCTTGTCACCCCGTGAAATTTTCGCTATTAACTTATCTATACCAATGGAGTCCGTAACCGTTTATGTTTTTTTTCATTTTTATCAACCTTAGCAAAAACTTTTTAAAATACCTGAAATAGAGCAAGGCTTTAAGAAGCTTCAAAAAATAATTAATTATTTCAAATAATTTATTTTTCCTCTGCTTAAAATGATAAAAGATGGATAATTACTTGAGATAAAACTATAGCTATTTTATCAAGGTTTTATTATTTTTGTAGAGGCACAACATCATGAAAAAGTGAGTAATCTAAATAGAATCTACCATCAATTCCCGTAGAAATCAAATCTACAAAACGCTGATGCCAAAGAATCTGATCTAATCTATAAACATGGCGAGCATGAATAGTTTGAGAAACAGTTTCATCTAATCCTGTTAGGGTTATAAAGAGTTGAATACTCTGATTATTTATATTTTTAAAATCATCTTCAGACCAACCATATAGAGGACTATCTTTATCAATTTGGTGCATTACTAACCAGGTAAGAGAAAGCATAGGTGTTTCAGAACGAACCAATTTTAAATCACCAAATTTTCGCAAAGAATGCCCTTCAATACTAACCTCCTTATTAAGTAATACAGTTGCTTTAACTTCAGCTTCTACTATCCAGTTTTGGCGTTGGTTAGCAATACGAAACATGAGGGTAGGTACACCATCATAAGGAGAAATAACTGCTATCCTACTGAAAAGCACTCGTGCTGTTGGCAATGAGAACCGAGCAAACATTAATCCTGTAATCATTGCTATACCAATTAAACCAATAAAAACTTCTATAGCTACTAATATATGAGTATAAATATTTGTTGGATACATAGCACCATAACCAATAGTAGCTATCGTTTGTATGCTAAAAGAAAAAGCATCAATAAAGGAACCAGGTTTAGCATTATGAATTCCATCTCCACTACCTAAATATAACAATGCAAAAATAGTATTAATTAGAAAATAAAAACTAATGATTATTACCCATAATTGTCGCCAAGAAATTGTCATTAACCAATGATAAAAATCACTCCAGTAAAAACTAGGAATTCCTTTAATTACAAAGTCCATAAGACCAACTTTTCTTGCAAAGGCTTTTTGTTTTTTTGTTGTGTTCCTTTTCATGATAATTATCTAATATAGTAATGTGTAGATTAGTTGCGACAAAATTCCATACTCAAAAAGTTTAGGATAAATGAAAGAAGTGAAAATTTGCAATGCAAAAAACTTAAAATATAGCAGTGAGCGCTGGCATATTTACATTCCAAATCCTCTAAAGTAAGTCCTTATAATAAATATTGTAAATACACTAGCGCACTTTCCTATAACTTAACTTTTTTTAAAGAACTACAAAGATAATCAAACTGTCTTATAAAACTTTGGGCTAGCAACCGAATATATCCTTCAAAACTTTAGTTATTAAGTAATAAATTAAGTTTCAGCAACATTTTTAATAATTCTAGCTATTTGACTTAAACTACTTATTTAATCAAAGCTTACTGCCTGCAGATATTGCATGCAAAGCCCCTACCTATTCTGAATAAATTTATCTAAATCTGGTACGTTTACCCAAGTACCAGTTAAATTAGATTCATGGGTTAAATCCATTAATAACTGAGAATAAACACCCTCTTTCAAAGATGGAACTAGAGATTTTCCTGCAACTATAGCCTGTACCCAATTATCAACTACTCGAATAAAAGGTGCAATTCTACCATCAGAATAAACCTTCGGAAAATCTAAATTTTTAGGAATGTTTATTTCTCCTAAAGATTCCCCATTTTGAGAACCCCAAACTTTAAACCCATGTACATAATCTTTTTGATTATCGCTACCAACAATTAAAGTACCTTTACTACCATAAACTTCTACCCAATGACCACGCCCTTGATAGGTGACTGAGCTAATACAAATTTGACAGGGAGTACCATCTGCCAACTCCAACATAATGTTACAAGTATCATCTGCATCAACTTGTTTTAATTCATTTCCTGTAGCAGGGTCAGGACGAGTTTTAATGGATGTATTAAGTTGTCCCCAAAGTTTTTTAGCAGGACCAAATAACCAGTTAATATAATCAAAAGTATGGGAAGCGATCGCTCCTAATGCACCACCTCCTTTATCTTTTTGAGAATACCAATTCCAAGGACGGCTTGGGAGAGCACGACTTGATGCTAACCAATCAATTTTAATTAGGCGTTTATCCCCCACATATCCATCTGCTAAAATTTTGGCAAATAGTTGCCAAGCAGGAATATAACGAAACTCAAAATCCATAGTTACTAAACATTTATTAGTAGCAGCAAGATGATATAATTCTTGAGCTTCTTCTGCTTTTAAAGTTGTGGGTTTTTCTAACAATAAATGTTTCCCAGCGGATAATATTTGCTTTGCCATTTCATAGTGTAGAAATGGAGGAGTTGAAATGGTTACGGCAGTAACTTCAGGCAAGTCAATTATCTCTTCAATAGTGTTAAAAGCATAAGGAATATTATGGCTTGATGCAATTGATTTAGCTTTTGTATAATCTCGATTATAAACTGCTAAGACTTCAGTTTTGTGATGTGCTTGTAAACCTGGTATATGTACCTTTTGACCAAATCCTGTACCGATAACTGCTACGCCAATAGTTTGATTTTTCATTGTTTATAAGAAGTAAGAAGAAAAAAGGTAAGTTTTTAGTAATAATGATCAAGTCTTTGTAGTGTTGCTATTTTCCCCACAATGTACGTCAATAAGATGAAACATCCAAAATTAAATTGTTTAAGCTTAATGTATGCTGGCTGATTAAATATAAAAACCTTATACAGTAATAATTTCAACCATTTTTTATCATCAACTATGCCCACAAGGTCAGCTAAAGTATAGTTCCTTCTTTTAATTCTTCTTGGAGACTAATTCCTCCTTATAACTGATAGCTGACAGCTAAGTGCTTACTGGGTATTTCATTCATCACCTATAAAAAGCGTCAGGGAGCAAGTGCGGCAGCTACAACTGCCTGACTATAATTTTATAACTACATATACAGGACTACCAAATCTGATAAAAAGAGGTTAATAATTAAATATAAAAACCAGGACTTATACAAGTACAATATATATAACTTACTAATTAGTCCTGATCAGGTCTCATTAATTAGCCATCATAAAAATATTTTTATTACATTAATTGCTCCCAATTTTCAATGCCTTAAAGTTTGACCATAGTGGGTATTAAAAGAGAAATTATACTACATTATTATATTTATATCATAGTACTTTAAGAGCTATGAAAAAATAAAAATTTCTCTAATTCAAAATACATAAATTATAAATTTTAACAAGTGAATGACTATTTTTTACTTGTTACTTGATCAATTACCCATTCTATTACTTTTTTGCCCAAATTAACATGATCAAAAAAATCAATTTCTCTAATTCCTGTCGGGCTAGTAACATTAATTTCCGTAAGATAACCACCAATTACATCTATACCTACAAAATATAAACCATCTTCTATTAATTTAGGTGCTAATTGCTCACAAATTTCATATTCTTTTTGTGTAATTTCTGTCTGAGCAACTCTACCTCCTACCGCCATATTCCCTCGAAAATCTTGGCCAGTAGGAATCCGATTTACTGCTCCAATAGGCTTACCATTCAAAATAATAATTCGCTTATCTCCTTCTTTTGCTGCTGGTAAATAACTTTGAATCATCACAGGCTCTTGACCTTGTTTTGTACTAATTTCTATCAAGGAATTAAAATTTTTATCTGTGGGTTCTAAAAATAAAATTCCCTCCCCAGCTTTTCCTCCTAAGGGTTTCAAAACTGCTGCTTCTTGTGAGTCTAAAAAATCTCTAATTACCTGTTTATCTTGACTAACAATTGTTTCCGGAATTACTTTTGTAAATTGTAAAGCATAGATTTTTTCATTAGCAGCGCGTAACCCTTGAGGAGAGTTTATTACTAAAGTTTTTTGTGGATTAATATAGTCTAGAAGATAAGTAGCATAAAGATAAGGAATTGTTACTGGTGGATCTTGTCGCATAAATACAGCATCCATCAACTCTAATGGTTCCAGCACAGTTTTTTCTAAGCTATACCAAGGGTTACTTGCTACCCAATGATTTTCTCTTCTTTGAATTGGGCTCAAATTTACCCGCTGAGTTTTTGCGCAGGTTTTACTATTAATAACAGTTAGCTGGTTCATTTCTGTTATCCAAACTTCATGACCAAGTTCCTGAGAAGCTTCCATTAATGCCACGCTGGTATCGTGAACTGGGTTAAGTCGGTCTATAGGGTCTATGATGAATGCAAATTTCATCTTTGTTTGTTAATTAGTTCAAAATATTTTTACTTACTTAAGTAGAGGAGTAATAATCATTTTCTCAAAATATCTACCCCTCTAAAATCAGACATTTTAGTAGATTTTTTGTGTTACTGAAACCATTAACTATTTCTTCAAGAGTCGGTCTAGTTTCCCTTGAGCTTCCAGTCCATATAAATCATCACAACCCCCTATATGTTCCTCATCGATAAAGATTTGGGGCAAAGAATTACGGCCATTAGCTCTACAGGCCATTTTTTCTCGTTCTATATCATCGCCATCTATAGGGTATTCCTGATAGTTTACTTGCTTTTTATCTAACAGTGCTTTAGCACTGATGCAAAACGGACAACTTGACCAGGTATAAATTTCTATGTTAACAGACATAATAGATTACTCATGAGCAATATTTCTCATAATAATTGTAATATTAATTGGTTATTTGAGAATAGTTTTAGATTTTATATAACTAATATCAAGTATTGTTGATTAGCTATAATAAGTCCGACACCTTTAGTCATTTTTAAATTAATTTTATGGCCAAGCTATGATTATGATATAATGAGAAAAAAAATCAACAAATAATGGAAAAAAAGATATCTCAGCCTTGGGGAAAAAGTCTTTGAATTTTGAGGAACATAGTTCGATGGGTAATAAATCAGATGATGATCCAAGGTTTGAAAATTAAATTTGCTCCTGTGGAATAAATTAACTATTGAATTATAAAACTTGTGTAGAGACTTAAATCATCCATCAGTACAATTGCTATGGACCTGGTTAGAGGTACTAAAATTTGCTTGATATATGTTTTAAATACATTTTTATTTGTACTACCAGTTACTTTTATTTACTCAAATAAACCATAACTGACTTTCAGGAACTAAAACACTTATATTATTACTTTTATTTTTACTTTTATTTATAGGGGTATTGCTAAGGATTATCTTTCCTATTTTTCGTTGAAGATAAAGAAAAATCACTCGTTATTAACTCCTAATTTGTTGACAAAAAAAAATTATTTATGTCTACTAAACCAAGCTATTTCTAATGCACAAATGCTTTACATATTTGATATTTTATCTCTGTTAGTCACCAAACATAAAGACTTTTTTTTCTACTTATATTAATTTTTTTTTGCTCAATATATTGTTGATATACTTACTTTCACTCCGGTTATAATTTATAAATATTGACATAATAAGTCACAAAGTCAAATAACCCGTTTCAGATTTATAGGTGGGGCTCGACGGGGCTTTTGTTGACCCTAATTATTCACAAGAAAAATATCACCTGGATAGACATAATAAATATATTAACTTTTCCAACTGGACACTAGATAGACTTTGCCTCTACTATTATACTTTTATACCTATATAAATATACCTATATAAAAACTGGTAAAGCCCTTCTGTGAATTTACTTTAGCTTATTGATAATTGTCAAGTATGCATTAGCTAATTATAGATCATTATGAGTTTCCAAAACTGCTGTAATTTTCGATTAATAGTGGTAAACATTAAAATTGTTGGTGATTTTGGCAGATAATTTTTCCCAGTATATAAACCGGGTTTGTACTAGGTAGCATACCATACTAATATCTGTCTTCAAGTAACCCGGTTTCTCATGAGATTTCATAGTTCGATTCATCAACGCCCAAAAAACTTTCTTCCTTCAAGAAGCAACAACATAATCAATAAGCTGTGCGAGTCGTTGACGTAAGGTTTCCAAACCTAGAGCTTTTGCAGCAGAAATAAATACTGCCATCGGATATTCTTCATGAGCAAATTTTAAAGTATCTCCATCTACTTCATCAATTTTGTTAAAAGCAACTAAAGCAGGTCCTGGAGTTTCTGGCATTTCCTGCAAAATAGTCATCACAGAGCGTATTTGACTTTGCCAAGCCGGGTGAGACAGATCTACTACATGAAGTAAAGCGTCTGCATCTGTAACTTCTTCTAGAGTTGCTCGAAAAGCATTCATCAAAGTAGGAGGGAGTTCATGAATAAACCCTACCGTGTCAGTAATCACAATTGTAGTTGGTTTTCCAGTAACAGTATCAGGAACATTCAAACGACGAGTAATAGGATCTAGAGTAGCAAATAGTTTATCTGCTGCATAAACTTCTGAATTGGTAAGTGTATTCAATAATGTAGATTTACCAGCATTCGTGTATCCCACTATTGCCACTGTTGGCACTTCTTGATGTTGGCGATGTTGTCTTAGGCGGGAACGGTGTGCTTGTAATTGATTAACTTCTTTCTGCAAGCGAGATATCCTAGCGTTAATGGCCCGACGCTCTGTTTCTAACTTAGTTTCACCAGGTCCCCTCGTACCAATACCACCACCCAGACGAGACATTGCTTCGCCTTGGCCTGTAAGATGGGGAATAGTATATTTTAATTGAGCTAATTCCACTTGCAACTTTCCAGCGCGAGATTGAGCGCGTTGGGCAAAGATGTCCAGAATAACTTCGGTGCGGTCTACAACTCTCACACCAATTTTTGTTTCTAGGTTGCGTACTTGAGCAGGGGAAAGGTCTTGGTCAAATACAACTAGGTTCGCTCCGACCGTTTGAACACTCAGAGCAATTTCTTGAACTTTACCTTCTCCTACAACTGTTTGGGGATGGGGATGCGATCGCTTCTGATCCACTGTTTTTAGGACCTTACCTCCAGCCGTTTCAACAAGTCGAGCTAATTCAGCTAATCCATCTTCAAATTGCTGGTTGGTCATTTTATCTATTTTTAGCCCCACCAAAAGGACTAGGTCTTGGTCAGAATCAACTTCTTGAGCAATAAATTCTCGTTGAAATTCTGCTTCTAGTCCATCAATTAAGTCAATGAAGTCTTGTTTGGCCAAAGCATCAAGACTAAGAGGAGGTGATACGCTCCAAAAATTCAGCTTTTGAATATCAGTATTCACACCTTCGTGTGTGGGAATGGGTAATAGGTGAGCTAGATAAGCTTGTTTAATGTAACCTGTTGCTCCTCCACCTCGACGTTTAAATCCTTCACCGGTTAGCGTCAGTATCACTAGAGCATCAAGTCGTTGAATTACCATTGCAGTTAGAGCAGCTTCTGAAGGATCTTCTGCTTTCAGGTTAGTAGCAATACAACGAATACCACTAAGACGACCATTACCATAACGAGGTAATTCCAAGGGTGGAATTTGGGTTTGGTGGGGTGTACCAACTCCCACACGGATAATTTGTCCCCTACGATTAATATATACGCAGATTGATTGGCCAACTTCTGTACTGATGGAGGCGACTCTTTGAGCAAACTCAGAGGTAGTTAGGCGATCGCTTGTTAGTCGCTGATGATACAACCTTTGCAGTTGTTTAAGTTGGCTAGATTTTAGACCTTTCAGATTTCCGTAGATAGTTTCGATAGGCATTCCTAGCCACGTATTTGTGGCCCCTCAGTATATTACTTCTGATTATTATTATAGATATATATAAATATTTCAATTATACTAGTCCTATTTTAACTTTGTCCAAAATCTTGTCCCTTTTTGAGAATGGAGAATAGTCAATGGTCAATAGGCAAGAGTTTTGAAGTTGATTTCTAGTTTTTGAATCTTGACAACCCTGTTAAAGAATTACGATACAATAGAAATATTTGGGCGTCACTGATTAGTAATTATCTATTATGATTTAGGAAGAGTAAAAATTTTAGACAGTGCAGCAGAAGACGAGTAGAATATTTGAGCATCTCCAAGGACTTGAGTAAAAGGGTTTTATGAGGAAGGGTTTTTTATGGGACGGCAAGCCCAATATTAACGACTACAGATTTGAGATAGAAAATACTGTTGGCCAAGTAGTCGGCAATTTTTCCTGGTCTGGGTAGAGTTATATTTCCGACATTTTATGTGTGAAGTTCTACAACATTTATCATTACTTTTCAGCAATGCTGGATTTTCTTTTAGTTGAAGTATTTTTCAGTTATCGAAGGCAAAAACTTTCTATATATAGTTTTCAGATAGCTTGTCACCTCGTGAGCATTTCCACACTTTTTTGACGCACTACCAGTTATGGTTTGGGTGATGTCAAGGTAAACATTGAGGATAGGTCTTTTCATAGGAAACTATTACTTTGGTTTAATGGGTTTTTGGTGTTAGCAGAGCAAGTGTGACTGCTGTATCGTTACTATAAATATTTGGATCTATCCCATTTTATTAGTGGGATAGGTTTTTAATTATTAGAAAGCTTAATTTTTTGTAATAAATACCGATTTTCTCCTACTGGCAACATTTTTTTACTTTTGGTAACCAATGTATGGTTCTGGAAAACTTGTCACTTTTAAGGAGAAAAATTAATATATAAATATAGATAAAAAAAATACTATTAAATTCCTTTGATAAGATATATGGATAATTTACCACTAAAAATAAATAAATACTTATCATAGATCAATATATCTGAGATGACTTAGTATTAATAAAAAACTTTATCAAGGGTAAGGGTAAATTTAAATATTTTTGTCTAAAATTAAGACTTACGCAGAGGAAACAATAAATTGTTAAAACAAAAACAATGGTATCAACCGGACGCAACCTTAGGTAAGTTTTAAAATATAAAAATGTGACAAAAATACTTCAAAGTTGTACAGCTATAAAACAGCTTAACTTTAGGAGAAAAGCAATGACAAATATATTAGAAATCAAACAAGAGACTACTTCTACTAAAGAAAAATCTTTAATATTATGGTTTGATGAAGTTAGTATTAACGACATTCCATTAGTAGGAGGTAAAAACGCCTCCCTAGGGGAAATGATGCAACAACTTGCTCCCAAAGGCATCAACATTCCTAAAGGCTTTGCTACCACTGCTTATGCTTACCGTGCCTTCATCAAAACAGCAGGTTTAGAAGCAAAACTGCGCCAACTTTTCGCCGACCTTGATGTTGAAAATATTAAAAATTTGCAACAAAGGGGTAAAAAAGCCCGGGCATTAATAATGAAGACACCTTTCCCAGCAGAACTAGAAAGAGCGATAACTATAAACTACAAAACTCTATGTTACTTCTGCGGTCAAGACACAGATGTTGCAGTGCGTTCCAGTGCAACTGCGGAAGATTTGCCCGATGCCAGTTTTGCTGGGCAACAAGAAACCTACCTTAATATTCACGGAATTAAAAGTCTACTCAAAGCAGTCCATAAATGTTTTGCTTCAATATTCACAGACCGTGCTATCTCTTACCGTACTAGCAGAAACTATGATCACTTTGATATTGCTCTTTCTGTTGGTATTCAAAAAATGGTGCGTTCTGACCTGGCTACATCTGGGGTAATGTTTTCCATCGACACTGAAACTGGATTTCCCAATGCTGCCTTAATTACAGCAGCTTATGGTTTAGGAGAAAACGTTGTTCAAGGTGCAGTAAACCCTGATGAATATCTTGTCTTTAAACCAACACTCCAACAAGGTTTCTCTAGTATTCTCAACAAACGCCTGGGCACTAAGGCGGTCAAAATGGTCTATGATGGTAGTAACTCTACAAAAAACATATCTGTGCCATACCGAAAGCAACAACAGTTTGCTCTGAGTGATGATGAAATTTTACAACTCGCTCAATGGGTAGTAGTTATAGAAAACCACTATTCCCAGGTGCGAGGTAGTTACACTCCCATGGATATTGAATGGGCAAAAGATGGGAACAATGATACTTTATACATAGTCCAAGCGCGACCGGAAACTGTGCAATCTCAAAAATCTAGTAATGTGCTACATACTTATCACTTGAAAGATCAGGGGAAAGTTTTGGTGACTGGTCGCGCTGTAGGACAAGGGATAGCACAAGGTAATGTGTGCGTAATTCTGGATAAACATAAAATTGATAAGTTACAACCGGGAGAAGTATTAGTAACTAACAAAACTGACCCGGACTGGGAACCTATTATGAAAAAGGCTAGTGCCATAGTGACTAACCAAGGTGGTCGTACTTGCCATGCTGCTATTATTGCAAGGGAAATGGGTATTCCGGCGATCGTGGGTTGTGAAAATGCTACTCAACTATTGGAGGATGCTCAGGCGGTTACTGTGTCATGTGCTGAAGGAGAAGTGGGTATGGTTTATGAGGGTTTGCTACCTTTTGAGGATGTAGAAACAGTCTTGGATGATCTACCCGAAACTCGCACCCCCATCTTTATGAATGTGGGCAACCCAGAGGAAGCTTTTCGGTTATCGGCAATTCCTAATGATGGCGTAGGTTTGGCACGGTTGGAATTTGTGATTGCTAATCATATTGGGGTGCATCCCTTGGCATTGCTAAATTTTGATGAGGTGATGGATGAGGTTGAGAAAGCTAAAATTGCTAAATTAACTATGGGGTATGAAACAAAAGCAGATTTCTTTATTGATCGCCTAGCTTATGGTATGGGAACGATCGCTGCTGCTTTTTATCCGAAACCTGTTATTTTGCGGATGAGTGATTTTAAGAGTAATGAATATGCCAATTTATTGGGTGGAAAACAGTTTGAACCAGATGAAGAAAATCCGATGATAGGTTGGCGGGGTGCATCCCGTTATTATCATCCTAAATATCGGGATGCTTTTGGTTTAGAATGTGTGGCGCTGAAGCGGGTTAGGGATCAAATGGGATTAGTAAATGTGATTCCCATGATTCCGTTTTGTCGTACTCCTGAAGAAGGGGAGAAGGTATTAAGGGAGATGAGTAAGTATGGTTTGGAGCGTGGTCAAAATGGTTTACAGGTTTATGTAATGTGTGAATTACCCAGTAATGTGATTTTGGTGGAACAGTTTGCTGAGGTCTTTGATGGATTTTCTATTGGGTCAAATGATTTAACTCAGTTGGTATTGGGTTTAGACCGAGATTCAGCATTGGTTGCACAGGTTTTTGATGAACGCCATGATGCTGTGCGCAGGATGATCGAGATGGCAATTACTACTGCCCATGAATGCGGGCGTAAGATTGGCATTTGTGGTCAGGCACCTAGCGACTATCCTGAGTTTGCTCGGTTGTTGGTAGAGTTGGGAATTGACTCCATAAGTTTAAATCCTGATTCTGTTTTGAAGACTCGGTTTGAGGTGGCAAAGTTGGAAGTTAACTCCTCTATTACCCCCAGAACTGTTTCATTTTCTGAACATATGGGGAGATAGCAGAGCTGTTTCATTCTTAAGTTTGGTGATCGGTTAACCACAGAAATGTGCTGATAGCCTCGCCAAGGTAATTACAGCAATTGGTACGGATGGTGAGGTAAAGTTGATTACTAATTTCTATTCTCAATTTACTAAAATGATCAAATTTTATACCTCACCTATCTCCTAAACTGCTGTCAATTAAATATTGGGAGGAAAGAAAAATTAGCGTGACTAGGAAATTAAAATTGGGTTTATTATTTCAACCCAATTTTTTGTTGAGAAAACCCTTGAGGTTTAAATGGGAATAAAACTTCACTATATTAATTAAAAAATAACTAACGATAGAACGAGCTAACATAATAATAAAATACCATTTAAATAAGCTATATTCAATAAATTGTAAAACCTAATTCGTATATTAATAAACCGCAAGTCCTGAACTATTATTTTTCTTAAAACTTGGGAATCATAATCCTGACAATTCAAATCAGCAGCCTTTTGTACACTGAAATATTTTACTCATACTGCTACAATATTTCTGTATAGTTGTGTCAGTTTAAATCATAAAAGTTAATTTTGATTTAACTTTGAAGCCCTCCTCAAACTTCAATCTTAAACTTCAATCATTATTGCTTTGTGCTTAGGTATTTATATAGGAACCTAAATTCTTATCCCGAAGAATTTTGCCCATTTTGTCATACTCTCGACGTATGGCTCTTATTAAGTGAACCATCTCAATTACTTGATTATCATCTGCTGCTAAAAATGCCGCTGTCAGGGCGATATTGCGTATATATGTGGAAATCACAAACCATATTTATGACAAGGCATCAAGCTTTAAATCGAATCCTAAAATTAAATTATTCTATGTTACAACTGGAAAATGGACAGATGACCCAAATTTAAAGGGTATAATTAAACATGAAATTGAATCAGTTGAAGAAACAGAATTATTTGATAAAGTTTTTTTCAAAGCACTTGGTGCGAGAGATTTGTCTACTGCATATAGAAAAACTAAAGAATCTGTAAGCACAACAATTAACTTTAACAATAGAATTACAATGCCAGAGATAAATGGTATATCTCAAGCTTATATTGGACTTTTACCATATAAGGAATTTTATAAAATTGTATCTGACGATGAAGGTAATTTGCTAAGTATCTTTGAAGATAATGTTAGAGATTTTCAAGGAGAAAACAATGATGTAAATGGCGGTATTTCAACAACTCTAAAGCATGAAGGTTCAGAAATATTTAGTGTTCTGAATAATGGAGTTACAATAGTTGCAAGTTCAATTTCACCTACTGGAAACCAATTTACAATTAAAGACTATCAAATTGTTAATGGTTGTCAAACAAGTAACGTTTTATACAATAATTGTGATTCTCCAAATATCAATAATGTTAATATTCCGATTAAATTAATTGCTACTACAGATGATGATGTAAAAACGAGAATTACACTTGCAACAAACAATCAAACACCGATTAAAAAAGAACAATTAGCTTCTTTAACACAATTTCAAAGAAGTCTTGAGCAATATTACAATTCATTTTCTGGAGAATCGAAAATTTATTATGAGCGTAGGTCTAAACAATACAATTCTGACAACAAAGTATTAAAATCAAGGATTATTACTGTACCATATCAAATAAAATCATTTGCAGGTATGTTTCTAGATGAACCTCATAACGTAACAAGCTATTTTGGTTTAATAGTTAGAAGGTTAAATGAGGGTAAAATTCAAATTTTCAACAATGAACATTTTCCATCACCATATTATACAAGTGCATTTGCGTACTATAAACTTGAAACATTCTTCAGAAAAGGATTAATTGATAAGTCATATCGAAAAGTTAAGTTTCACATTCTTATGTTATTCAGAATGTGTAAAAAAACAGAATTACCACCATTTAACAGTAAAAAGATAGATAATTATTGTGAGGATTTATTGAATTTTTAAATGACGATGATAAAGCAGTAGAAACTTTCAAAAAGTGTATTAAAATAATTGATGATTCTGACTTTAAAAAAATGGATAAACAAGATGTAAAACTTTTATCTAAAACCAAAATACTGATTGACTATATGAACAGAAATAAATAAAAATTGGTGGCAACAATGGCTATAAGTAATTGCTTGTTCTCGCCTACTTCTGAAAACCCTTGCAGATTTTCAGTTTGGTGTGTACTTGAAAAGTTAACCGCTAAACCATGCAACTACTTATAGCCGAGACTGTTACAACACATTTGACCAAAACTATGGATATAATTTTTATTGATACTTCAATTTTTGAATCAAACAACTTTTTGGAAAGCGATAGGATTAAAGAAGTGTATAAGCTAGCTGAAAGAGGTGAAATAAAGGTTGTTCTTCCAGAATTGACTTATGATGAAATCTTAAACCGAATATCAAAGAATATTGAGGAGTCTAGTCAAAAATTCAACAAATATCGACAGGACACTCGAATTCTTAGGAATATACCTTCCCTCTCTGAAAAATTTAAACCATTTGAAAAAAGACAAGTTAAAGAAGAACTATACGAAATCGTAAAAGAAAAATTTTCGCAATCTAACTTCGAAATTATTGCTTACCCCACATTAAACATTAAAGAGATTTTTAGGAGTTATTTTGATAAAACATTTCCTTTTGGATCGGGAGGAAAAAAAAGTGAATTCCCTGATGCTTTTACTCTGAAATCCATAGAGATTTGGGCAGAGGAAAACAACGTTAAAGTTTTAGCATTCTCAAAGGACAAGGATATGCTAAAGTACACGAGCGAGCATTTAGAAATAATCGAAGATTTCAACAAGTATTTAAGTGACAAAATAAAAGAAATAGAAGTTGCTTCAAACAAAAAACGTCTTCGTCTTGACCAAGTAGAAGACATTATTCAAAACAGACCCGAAAGGACTCAAAAAGAAATTAAAGAATGGGTTGAGAATCAGCTTGATAATTATTCAAAATATTATGACTATTCGAACCAATGTGAAGTTCACGATGTGTCAATTATAGAAGTGGAAACTAATATTGAAGATTATACCATAACTAATATTTCTAAAGACTACATATCAGTTGAGTTGAGAGTACGGATAAACTATCAAGTTCAAATAATAATTGATGATGAGGACTCTATATATAAAGACGATGATACTAAAGAATTGTTTTTCCGAGAAACCAAGCCAGATTTAGTGGGCGACATAATAGATATTGATGTTGATTTAAGATTTTACTTTGAACCTGATGATGACACTGTTTACACTTACCAACCCCTAATCTAAACGATAAATAGAGGAGAAGCTCTTGAGGTACCAAAAAAAGAATGGATATAGTTCATAGAGGCTTTCAGCACGCTACGCACCATACCCGAGTCGTTGGGGGCAATTAAAAAAATAACAAAATGAGTATCTTTCAAATATAAAGACACCGCGGTAGTGCTAAACAAGTAATGATTGATTATAGTGATGAATAAAATACCAAATTGCACCCTAAAGATTTTCCACAGATCTAGAAAAAGACCAAGTTTTTCGCAAAAGCCTCGATACCCTTTGTCTAATGGTGTTATTGAATCGTTCAATGTAAGAGGTCTTTCCAGTTTCCTTTCCTACTGCTTGATGTCTTTTACTGGGTAGAACAGCACTGTAGGCAGCCCAAAAATCAGTGTATGCGAGCGCACATTGACGATAAACAGCGGGTACAGACAGCCACAAATGCCTGGCTGCTTCTTCATCCCGTGACCCAATATAGACACCAATAATTTCACGAGTCTCTACTTCCATGGCTAACCAGACCCACTGCTTATTACCTTTGTTGTCTACGAATGACCATAATTCATCACATTGAATTGTGAGCTTACCTTTTTTTTTGGCTGAACCTAAGCGCGAGCTTGGTACTTGTGCATATTTCTAGAGTACATAAGCCTGTAGCCATTGCTCTGAAACTTGGACTACACGAGGAATGCCGGCCAGTGAAATCCTCTCTAACAAAAGTCGATCAATCAGCTTTTGGGTAGGGTTTTCCACAAATTGTCGTCCACATTCGCAGCACAAAAACCGCTGCTTACCGTTATGGATATGGCCATTTTTAACAGCTTTTGAAGATTCACATTTTGGACAGGTCGGCATAGATAGACAACACTAACTTTTACTCCTCTATTCATAAATATTGAGCACTACCCATGGATCGTCAATTGCATAAGCTTTGGAGCTAGCTTCGGTTTTTCACCCATATATCACTGACCGCAGTTTGTAACTTATCTAGGACCCATGCCACAACATCCCTCTTCACTCAAGCTACTTATTCATATAGTTTTCACTCATTACTCATACTGTTATAATATCCCTTAGTATTGTGTAAGTTTAAATAAGTAAAGTTAATTTCTATTTAACTGTCAAGTCCCCTTTCAATAGAGCTAATATTCTAAACCAGAATTAGTATTACTATCTTTGCTATAATTTATGATCAGCAATACTAATATTTACAAATTAAATTTTTGCTGCGTAAAAGTTTTTCTGTTATAGTTGCTAGCCTCTGCAAACTACCCGCTAATTCATCAGCACGTTCTTGATGTTTTCGCTTTCGCATTAAAGCAGCACAAGCTAAATCTTCCCGTTCTTTTCTGAGAGCTGCAACTGCAACATTTTGCCAGTCATATACTTCCTGTAAATTCTGTTTATATTCAGATTGAATATTTTCCCAAGCCACTTTAATATCTGCCAAAGCTTGACTTACCAATTTGTCAGTATTGACCTGAGTTTTTCCCCCGAAAATTGCTTCCTTAACTTGTTCAGATATTTGCTCAATATCAATATAATTCAGTAGAGGAATAAAGTTTTTTATTTGTTGACTATCACTAACTCCAGTAATACACCAACTTGCAAAGTGTTCACAATTATTAAAAATAATATTATATTTTCTTTCTCCTAATCTATTTTCTGCTCTTTGAATAACTGTATCAGCAATATAACGAAGTGGGTAACGTTTAACATAAACTTTTCTCCCATCAGTAAAATAAGCTTTAGAAGTTCGTTCAATAGTTTCTGTTCCTTTGCGATAATGAATAACTGTTCCATCGCCATAGTCAATGCCATGATGTTCGTAAACACCGTCTATATTTAGAAACTCTCTAATAGTATATATTTGTTCTCCTCGTGCCATATTATTTTCCTAAATTTATCTCATTACACTTTAATCTAAAAATAAACAATAGATGTAGATTCTTATTATTAGCACTATTTTTAGATCAATTTAGTGGGACTTACACAAATTTTAAAACCCAATATAACCTAAGCTCTTTTTATTAAGAGGAAAACACATAAGTATTGTTAGTCAAAAAACAAAAAAAACAGAAATAAATAGCTTTTAAAGTACTTTTTCTGCATCAGTAAAAGCACTCAAATTTGATTTCCCCATTGCCTTTGTGGTCCTCCCCATTCGCTTATGCTAAATGATAAAATTATAAAGACCTACATACCAAGATAAAAGTTCCAGGTTCCATTTTTCTATATCCTTGATATTCCTATAATTGCAACCCCGTACTTTGACACTTTAATTTGAGAGCAAAAACTTAAGTGGCTATACACGATTAACTAGCATTATTTATTCTCTGTAATTTTTATACATATAGACTCTTGAACACAAGTAAGTATGTGTAATTATTTTGCACAACTACTTACAATATTATTTATTTTTCCAACTTCAAACCTTTTGAAAAAACTTTGAGAAAAACTAAAACTACTAGTCCTAAAGCTAATATTCCAGCGCTAATAGTAATAATCAGAATATTTAAATGACGAACTGCAATTGCTGTCAATGCCCAAACAAATACTAAAGTATAAGCAACATCTTGTTTTTGAATATTAATAATTGCTGCAATAACAGTTCCAATTATCAACATAATTATTGTCCAAACAATAGCAACTTGCTCTGAACTATTCCAGGATAAGTTATCTATAACACAGGCTACATTTACAATTGTTGCCACACTAATCCAAGCAAAATATATACTGATAGGATAATGTACAAACCATTTATCTTTTTTGGAGACTCTTTCATAACTAATTCCTAAATTTAGATATAGGCAAATCAAACAACCTAAAATACCTAACATTGCTAAGACTGAAAAAACAAATAGTTGATATTGAAATAAAAATATCCAAACAACTTGTGCCAAACTCGCACCTACTAAAAAATATTGACATCTGCGTAAAATTTGATTATCTCGTTGTGCTGGCAAGAGTTGATAAATTCCGAAGCTAATTAAACCTAAATAAATTAATCCCCAAATAGCAAAAGCATAACTGGCAGGGGTAATCAAAACATCCTTAAATATAGTATTAGAAATTTCTCCTATTGTTAGACCATTTGGAGGATAAATATTTACATAAATATTCAGAAAAAAAGTACCTAAAATAGCAATTAAATTCGCCCATTGTCGACTCATATCTGAGTTGAATTTACTTGTATTATTTGCCATAATAATTTTTGCTTTTGTGAATAAATATTGTGTTTATAAATATTGTTAAGTTACAGCATTTTTATTGATTAGTAAAACATAGTAGAAAATTACCATCAGATATCCCTACAGGATTATGTTTTTGACTGTGTTTCTCCCTCATCCTCAAAGTAATATAAAGAACTATTATTTTGGGAATTATAGGACAATAACCAATATCAATTCACTTTAAAGATATTGCCAATAATTTCCAACCATTTGATGTAAAATAATTGCTTGAAATTACTGTAACCTCAAAATTTTAAGCCGAGAAAGACTACAAGCTCGCTAATTGCTAAATAGTTACACAGAAAATCAATCTTGAATTACTTCCAGTCCACAAGCTTCTGCAAGTTGTTGTGCTATACTTTTATATTTTCGAGGTGGAGTCCGAGTATCAATATCTAAATTAAAACCCTCTACGACACGCTGAACTAATTTTGAACGCCATATAGCTTCTATTTCATAATCTGAACTAAGACTACCTTCAGATAAAGCTGCCATTAATTTATCTAATATTTGATATTGCCCTATTAAAATTGCCGCTTTAGTAACATCAGTAGAATCAGTATCCAGAGCATCCAATTGCCTACTAACTCGGTTCCATTCAGTATCAATTATTTTTGTTAAAACTGTCACTAGTTTAGCATCACGTTGCTGTTTCAATATTTGAAATTCCCTATTAGTCATTATTATTAACTCCTAAAATAAGTACCATGACAAAATTATTTATCTATATCCAATTCTTTCGCATTTTTAGAAAGTAAAGAATTCAGCTTTTATAGATATGTAATTAATTTTGTATACTTACTGATATTGTTGACATTATTTTGACTTATATGATTTTAATATATCCTATTTATATAGTTTTTACCATGAATATAATCTTAAATTTTTAATAATTCAGTTACTATATGGCCTATTTATTTTGATTTTAGATAGCAGTTAATCAAAAGACTTCTGGCAGAAATTGGAAAAGATAAAAAAAAATAAAAATGGACGAAAACAGATATATTTTTTTCATTTTTGCAAAAGTTATAATGTAACCACTCAGAACTTTAGCTGTCAGCGCGAGCCCTTTCCCTAGCTTATGCTGCGTCAAAAGATGAAGTTGAGCTGATCATCTTTTTCGTATCGGACTTTTACAGGAGTTTTGGAACTGGTAAAGTACCAAATTTTACAAGTTTAGGGAATAAAAATTAGTATTAAACTGTACTTTAATATCCTCAAAAATGTTGTAATTATTCTTGGAGCCAATTCCTCCTTCTACCTGAATGCTAAATGCTAAATGGTTACTTTTCATTGTTACTTAGTCATTGTTCCTTGGGTTGCCTTGACTGCTAGATTTTAAAGAGGAAGTGGAATATTTATTAATACTACTTTACCAGAAGAAAATCCTGCTTTTTTAAATTCTGTAGAAGTTACTCTTAGTAAAGAAAAATGCGAAAGCAAATTTTCTTAAGTTGTTATTATAATGACTGATTAACCTGAATATGATAATCTATCTAAAATAAAATTCTGTTAAAGGAATCTGATCATGACAAAATTACGAGTAGGTTTATTATTCGGTGGTTGCTCTGGCGAACATGAAGTATCTATTCGCTCTGCCAAAGTGATCGCTACTGCTTTAACTAAGGTTCAAAATAAAGAGAAATATGAACTAATACCAATTTACATTCAAAAAAATGGTCTTTGGCAACCAAGTGATTTTTCTCAAAAAGTACTAAACTCTGATCACCCATCATTGTTACAATTGACAAATGAAAATAATCATGACTTAAATACATCCTTAACTCAACAAAGCTCTTCTCCTCTCTGGCAAATTCCTCCTCAAGCAGCACAGGTAGATGTTTGGTTTCCCATTCTTCATGGTCCGAATGGGGAAGATGGCACCATACAAGGTTTACTAAAGTTAATGCAGGTTCCTTTTGTGGGATCTGGTGTTTTGGGTTCAGCAATGGGCATGGATAAAATAGCGATGAAAATAGCTTTTGACCATGCAGGTTTACCTCAAGTAAAGTATCAGGTAGTAACACGATCGCAAATTTGGTCGAATTCTTGTGTATTTCCCAAATTGTGTGATGATATTGAAACAACTTTAGAATATCCTTGCTTTGTAAAACCTGCAAACCTAGGATCATCCGTAGGTATTGCCAAGGTGCGATCTCGTTCAGAATTAGAAACCGCCTTGGATAATGCTGCTAGTTATGACCGTCGAATTATCGTTGAAGCTGGTGTAGAAGCAAAAGAGTTAGAATGTGCGGTTTTGGGGAATGATATGCCAAAAGCTTCTATAGTTGGTGAGATTACTTATAATAGTGATTTTTATGATTATGAAACTAAGTATACAGAGGGAAAAGCAGATTTACATATTCCGGCTCGGGTGAGTGAGGCGATCGCCACTAAAATCAAAGAAATGGCAACCCAGGCATTTTTAGCTGTGGATGCAGCAGGTTTAGCAAGAGTAGACTTTTTCTACGTGGAAAAAACCGGAGAAATTTTGATCAATGAAATTAACACAATGCCTGGTTTTACTTCATCCAGTATGTATCCTATGCTTTGGGAAGCAAGTGGAATTCCTTTTTCAGAGTTAGTAGATACTTTAATTCAGTTAGCTTTAGAAAGACATTCTAAGTAACTAAAAATTTTCGGCAGTGCAGAGCACAATACGTTGTGGGATAAGTAATTAAGTCGTTATAGCTTTTTTGGGGCTACTGCTAATTCCGCCCTTTGTGCTGCTGTACTCTCATCCTTACCTCTAAACATTATTTCGTTTCATAATTCACTTCAATAGACATCTATAAAAATTGCCAACGCTTTTTTGTTACTTTACTTTAGCTTCTTGATAATCATCAATAATTTTTAGCATCTTGTACACCATTATCAGTATTTGAGGTATTTCTTATTAAGAATTCAATGTATTCTTGCATCTTTATTTTATTTTTTTTGATTCAATTAATGAAAAATTTACTCATATAAACATTTCTATTATCAATCTAACTCAGTAACATATTGTTAAAATCAATTTTTGATAATTACTATATTGTAATTAGAACCTTTATCCTACCACTAAAAAAAATATCAACCTAATAACATATACAACAAATATTCTTTTTTTTTAGTTTTTTACTTGTTTTCTTATTTTCTTATTTGATTTTTGGTAGTAGTTATTGTTTTATATTTTTTTTTCGTTATTGTATCTGTCTCTGCTCCTTAATCTCCTTTACCTCCCTAAAATTTTTGTTATTTATCAAGATATATTCCATCTAAAAGGTCAGAAAATACTTGCTCCAAGATAAGCATCATTGGTACTCACTACCTCCTACTCCATGAAATTAGCTGTATCTCCTATAATTTACCTAAAATAACTATAAAAAGGTTGTTAAATATTACGGTACTTTTTAATGACCTTGAGGTGGAGATATTCAGGACCATAAAATAGGAGTTATACTATCTACTACTATTCGCTCCATATAAATTATTTTCCGATCCGATACTGTATATTTCTGGATAGTTTAGTATGCGCGATCGCAAGGTAGATAGTAGAAATTAATTTCAAGCCTTTGCAATTACTAAGCTCAAATTTAGTTTCCGGAAATACTAATAAATATAAATATTTATACCAATCTTTTCTTGATCAGTTTCAAGCCAAACTTTTATACAAATTTAATTATTTATAATATATCTATTATCTTAATGCTTCAAGGAACATGATAAAATATCAATTATTTCTTTTTCTTAAAATATTCCAATCTGTTCTCATCAAAAAATCCCAATCTCGTAGTGCCACTCGCGACCATAACCAATTTTGCCGCAGTTGAGGAATATGATATTCTCTGGCAGCTTCATTCATTACCTTTGTCCGATATTGAAGCGCTCTCAACCAGCGTTCTCTCTGCTCATCTCCTTGAGAAGTCAGAGCAGATTTCATCATGACTAATCCAATACCTGCATAAGCATTAAGAGCATGTTTTTGTTCAACTTCTGGAGTAGTAATATCTTCAGTCGACATGTTCTGCAATGTTTCTGGTAAAGTTTCTCCTGATAATTCTAATACTTTGAACCAAGCATCATAAGCTTTTTTCAATTCCCCTTTCGTATAATAAGCAAAACCTATAGCATTTTGATATAGAACATAATCAGGACTTTCAGAAATTGCTTTTTCCCAGAAATATAAAGCTTCATCTACAGAATAATTTCTATTTCCATCTTGGGCTAACTCCCAAACCAATCGACCATATAAAAAATTGATGTCAGGATCAATCTGATTGTTATTCTTAGGTGCATTTCTGACAATATTAAGAGCTTCTTTTGCCTCTAAAAAAGCGCCTCTATTTAGCAGAGATTCAATAGCTTTTTTGCCAACTTTAATATCATTTTTTTTAAACTGTTCAATAGCTAATTGTTTTTCTGCTTCTACAGTATTTGGACTATAATTAATAGGTTTTTCTTTATTATATCGTTCAAGGTTAATTGGGTCGGGAGTCAAAGGTATAGTTTCTGAAAAATTTAATGGTCGATTTTGAAACAACCAAACACCACCTAAAGTTAACAAAACAGCAATTAGGTGTGAGAGTATTCTCCCAGGAACTGAGTTAAAAAAATTGATAATATTTTCATGTTTTTGTGTCATGGTGATATTTTATATAATTAGATGAGTCATTTGAAAAATAAACTTTCAATATATCTAACCATTACTACTTTAATTAGGTAAGCTATTCAAAATTTTTCTTATATTAAACTAGTTTATTAACATCATATTCGGTTGAATACTTATACCAAGCGTGATAGATATTTGCTACTTTGAATACTAAAACTACTACACATCTTCCCTTAACTGTAAAAATGGAACCAATTCAATATACAAAGAGAAAAATACTTTGAATTCAATCAGCTTCAAACAGCCGAACAAACTCAAAATATAATTCGCCTTATGTATACCTTAGTAAATGTAATGGTAATCTTCTAGGGAAAAGGAAATAATTACTGAATAATTTAAGTCTCATATCAACAAGTATAGCATTATTTTTTTACCCTTGGCATTACAATTTGGAGAAAGGAAAAGAAAACGTTTTTTTATATATAGATAATATCAAATCTGGTAGTATTTAGCACCAAAAAGTATATAATTTCAGGAAAAGTATTAAATGCCCTACTATACTAAAATTTACCTCAGATAAACCCGGTTTCTTATAATACTTCAAAGCCAACTAATTTGATATTACAGTAGATTCCAAGTATGTGAAGTACAAATATTAACATTAAAACCTCACCAGTGCAGGATTTTCTTCCCTATTAGTCCGCCGAGTGTGAAATGAAATTTTCATTAGTTTATAAATTATAACAACCACCAGGGCGCTTAGTATATTTTCACCCCCATGCTGCGAATTTAACTGAACTACTTCAGACTTCAGCTATAAACTGTCACTGGCTCTAACATTACTATTACTAAGCCAGCTCTTCTGGTTTTTTATTATGTTCAAATTGTTGCCTTTCTCGAAGTTTCAATAGTAAATCCCAATCTTGACGTGCTTTAGGAGACCACAACCAATTTTTTTGTAGTTGTAGGACATGAAACTCTTGGCCAGCTTCTCTCATAACTTTACTAGCATATTTAAAAGCTTTATCAGGAATTTTTTGTAAATTTTGAGCATATTTAAGGGTAACTAATCCTAGACCTGCATAAGCATTTAGAACTTCTCTATTCTTGACAGATAAATTTCCCATGTAGTTATGAGAAACAGGGCTAACATTTTTTATTTCTGGGGCAATTTCTCCAGATAAATGCAACACTTTTAACCAAGCTGCATAGGCTTTTTCTATATCTCCTTTAGTGTAATAAGCAAAGCCTAAAGCATTTTGATATTGAAGATTTTCTTGGCTCTGGGCAGCAGCTTTTTCCCAATAATTTATAGCTTCATCTATCAGATTATGTTGATTTCTATCTTGGAATAATTCCCAAGCTAATCGACCTTTAAGAAAATTAATTTCTCGATCTTCACTAAGCTTTTCTGGCACAACAGCTATAACTTCTGCTGCTTGAGATAATTCTCCTTCTTCTAATAATGTTTCTACTACCATTTTACCAGCTCGAAGCTCATTTTGATTAAACTGTTGAATTGCCATGTTCTGTACTTCTGGGGTAGTATTAATTGTCTGATTAACAAGTCTAACTCTGTTGTATTTATATTTGATAGCTGGAGCAGGTGCTTTAGGTAATTCAGCACTCATTATTGATTGACGATTATTGAAAACAATGTAGTTAATTCCCAAAAATAATATTATTCCTGAAATTGCATATCCTAATGTTAATAATGTAAATCTTGTTTGCCAAAGAAACTTATGAGACTTATTTTTAGTCTTTGATGTCGTGAATATTAAATGAGTTGATTCTTCACTACTTTGTGTAGGTGTTATTAAATCTTCTTGTTTTTCATAGTCTTGATTATTTATTTGCCTTCCTATTTCTTTTTCTGGCAATATATCTTCTTTTTCTGGCAATATATCTTCAAGTGTCATAACTTGATATTTACTGTCTTGAAACTGGAAATTTAAATTATCATTTTTAGCCATAGTAGGATCCTCATCCAGGTTCCCTAAATCAATATCTGGTTGTACGGGATTTAAATTTTCTGATAAATTCGGAGTTTCAATTTTTTCATCAATAGACGTCAGGATATCCTCTTGTATTTCATTTTGAGAATCGCTTTGTTTTTCAATTAGATATCCACCAAAATCTTGATGTAGATAAACAACAGGCAATGCCCAGTAAAGTTGATGTGAACCATAGGCAGAAATCAAACCTTGTCTTGCCCGATTTAAACTTAAGTCTATCGGATAACCCTGATTGAGATTACGATAAAACAAACGTGTTAGGATAAGAGAAACTTCATCTGGAATACGTTCTGCCATTGCTAGCACCCCAGGAATTCCCCGTTTGACCATCGCTTCTGCTAAGTTGAGCTCTATTCCCTCATCAGTAGGTTCAATAAGATGGTTATACGCACCTCGACATGAGTTGAAGATCGCCATCTGAATGCCATTGTTAACTAGCAAACCTGACAGATCCTTACCACTCAGACTTTCTGCTAAACCTGTTATATTACTCACTAAAGATATTTCACCACCCGAAATACCCCAGTTGCTATGACCTGCATAGTGGAAAACTTGATATTTACCTTGTTCTAATGCTTGGGTAAGTTGTTCTCGCCCTGGTTGCCGGAGAATGTCTAGGTAAATCTGAGTTGCCCCACTATTTTTTTGCAGTTCTTCTTGTAATACCTTATATTCTTTTTCCAGTTCTAGACTATCCTTATCACTGGGAACCGCGATCGCCATTAAAATTTTTAATGGTTCTTCAGGTGTTAATATCCGGTTAAGTTTCCGTAAGCAGGTATTAGGTTGATATCGGGAGAAGACAATGTCAGTACCAGTCGCCAGGGGGCGATCGCCTACATGGAGTACCTCCCAAGGCAAACTAGATAGATATCTGTCTTTAGTACCTAAACGTAACTGTAAAACCTCACCTCGATTGTGAGCGATTCCTTGGGCACAATTCCAACTATCTCTCAGGCTATCTTTGAATAGTTCTTGATACATTTCTTGGCCTAATGCTACTAAACTTGGACTTACTACTTCCCCAGACCTGGACATAATCTGATTAGGGATCACTACCTGAGAGTTGGACTTTTCTTCTAGAAGATCAGTTAATGGATCACGAAATAGTTGACGGGCTTGAGTTAGCCATTTTTCTACAGGCCATTGGACTATTTCTTCTGCCACTGGGCCTCCAACAGGGACTTTTTCTGTCCGGACAAAATATTCGTCTTCTCCCAAGGGAGTAATTGAAACATGAAATTCTTGAGTCACTTGTTTTCTATCCTTTTACTCAAATTATTTCGTCAAAACTCCCGATCTTCGCTTTTAACCGTGAATAAATGGGAAATATTTGACGCGCTTTGGTTTTGGTACTAGTCGGTAGAACCTTCAAGCATTGGTGGTTATAATTTCCCAGGACTATTTGCGCAATGAGTTTTAGGATTATTACTTCTACTAACTTGACTGTTGGGATGACTACAGACTTGTTTGTTAGATGAGATAATTTTAATTTTGTTGCCTCTTCATCTATATTAATATCTAGGTTTCTGAGGCTTTACAGCAGATTCGAATATAGTGAGAGAATCTTGTTGGTTAACAACTGTGCCTTACACCCTGACCAAACCCGCTGTATCTTTAGATTTCCTATACAGCTACCTGTTAAATAATTCAGGAGTGCTTTTTGAATAATTTAACTATTCAGCACTAAAATATAGAGTTCCTAAACTAAGCATAAAACTTAAATTTGGCCAAATGTAATATGCTTTTTAGTTAATAGTTAGGCATTTTGTTATGGGACATGAAACGCGCTAGGGATCTGGAACATTATCACCATTTAATAAAAATAATAGCCACGTATCAGGAGTACCTTTAGTTTCATCCCCAACATCTAAAATAGTAGATATTCGGCAGTAAGTAGCAATAGTAATTATTAATCAGGTATAGCTGATACCATTCCTGCTTTGATGCACTTAATCAGGACTTACGCAAAGGATATAATTGTAGTATAAATATCTGAATAAATTACAAAAAATACACTATATATAGCTATATTCTGTAAGTCCTGTTAATATAAAATAATCAGTATAATAGGGCCGATACACAAAATTCTTAATCCCATTGTTATAGTTCAATGGTATCACTAGATGAAAGATTAATGTATTTTTATCTTCAATGATATTATATATAAAAAGTTTATTTGTTGTCTGCAATATTTACTAAAATTTTTTTCTGGTTACCATAACCGTATTTTTTAAAAGTTATTAAATCACCTTTTTTCCATTGAGAGAATACTGACTTATCAGTTAATTTTTTTAATCGTGTAAGCTAAACCATTATTTTGTTATATCATTGAAAGCTATAAAGCTTCTTTATAAAACAAATACAGCTATTGACATAAGTATAAAAATCTAATGTTGACTTCCTACTGACCCTGAAGCGTCGGCAGTTACTCATCCACAAGCATTAAAGAAAAATAGAGTCAATAAACTGCCCTTTCAAGGTTTGGGAAAATAAACATTCGATTCATTTTCAATCCTGATGCTGAGGGCTGCTAGGTACTACTAACTAATAACAGGACTTTAGTGAAAAAAATGGTAAAAAAAGGTATAAAATATATACATAGCAAGTCTTTGATATTGATTAGTATAGCTACGAAAGTATAATAAAATTAACAATTCCAGTGGCCATGCCATGGCGTCTAGTTTCTATAAATAGTGCGATCGCACTATTTAATGTATTTAAGACAAAATCTCAAAAAACTGGTTTGACAAACTATATAGGAGAATTGTTAAGAAAAAGCTTCCAGAAAATCTATCTTAGATATCAAACATTACATTCGGTCTGTCATACAAAAAACTACAGCATTTTTTAGTTCAAGCCAACTGTTCAGTAGAGACTGTCAATGAATGTCATTTCCCAGTGATGTGGGAGTATCATCAAACAAAACCTTCTCAAGTTTATTTATGAATTATAGACAATGTCACAATCTAAAGATCAATAAAAACTGTCAACTTTATGTTTGGATAAAATTGGCGACGAGGGAAATTTAACCCTTCAAGCAGTAGAATTGTTTATACATTCTACCCTATTTAACTTTACAATTACTGATTGTAAGCCGGAAAATTACAAAGTAAAAGTCTAGTTCATTCCTTCTATGGAGTAATTTTGTCTTGGCTGCAAGGCATAAAATACCAATTTTCATCGTCGCAACTTGCATCCATTTATCACTTTGATATCTTACATTGTTATTTGCCTGACCGAATGCTTCCAAAACCCATAAGGAGCAACAATAGTATCCACTCTCTCATTTTAAATTTTTACGTCCTACCCCACGAACTTCTCCCTTGTCTGGAGTCTCTCGGCTGAGGTGGAGTTATCTTGGAGGGGTAAAGCTGCTACATAAATCTAATGACTCCATAAATGCTTTCGGAACCGTTGAATTATATATTTTCCGATACGGAGATGGGCAAAGACAATATAAAGAGCAAAAGTATGTAGACCGTTTCCTTAGCTATCATTTTCCAAATCTGAATCAGAACATCATTCGCTGGAAAAGTCAATATCTCAACCAAGTCATGCCCTGAAAACTTCTGTCAGCATATTAGTTTGGCTCACCTATCCATTGAACAACCACAATTTTTCTCTTCCAACCATTGTTCTCCTAACTGTTTGAGAGCTATTATTACTGGTTGTATTTGTAGACCTTTCTCCGTCAGAGAATATTCAACATGGGGTGGCACTTCTGGATATGCCCGCCTTGCTAACAAACCATGCTTTTCAAACTCTCTCAGTCTTAACATCAGAGTTTTTGAGCTAATTCCTTGTAAAGCTTCTAATAATTCATGAGTTCGGCGATCGCCACTTAACAACTCTCGCAAAATCAACACTGACCACTTGCACCCTAATATTCCTAATGCGAACTGAATCGGACAACTGTTACTTAAACACGGTACATCTGTCATTTTCACATCTAATTTTAAAGTTTCATTTTATTGTAACTCTTAAAAATTAATTTTTCTTTAAAAAGAGCTTTTTCTACTGAAAAAACACAATTTTTTACTTTCTGTAACTATAGCTAATATCATATCCGGATAATTAGTACTCAAAAAGCATATAATATGATTTATAGTAAGGTTTGAGCTCTTAATGCCTATGGGGAGCAAGTGCAGCAGCTATATCGTCAACTTCATACAACCAAACCCATTGAAAAGAGCAAAAGACCAAAAATTAAGATCTCAAGCCTGCCCTTTTAAGGTTTGGGAAAAAATAAATTTAAATATTTGAAGCTTTTAGCTTCTACCGATAACTAATAACTAAAATGACTGAAATTTTCAAAGCAACTACTCAATGTAATTTAATTGATCATGTTCCCGTTGGCTTATGCCTACTGCGAGAAGATTTTGTTGTTCTATATTGGAATCGTTGTCTAGAAAATTGGACAAAAATTTTTAGGGATGACATCATAGGTAAAAATCTTTTAGACTTTTTCCCTCATCTCAAACAACCCAAATATATAAGTCGTTTCCAGCAAGTTTTTTTCGGGGGATTTCCTGCTATTTTTTCTCCTCAGTTGCACCCTTCTCTAATTCATTGTTTCCTACCGCATAAACAAAAAGCGATTCAAAAAACTATCGTTAATGCTATTCCTATTGAGGATACCAATAATTATTATGCTTTAATATGTATTCAGGATATTACTGATTTTGATTTAACAGATCGTATCCAAAGTTATCAAGAAAAACTGAAACAACGCCAATCAATACAAAGAGAACTAGAACGTTCTAATGCTGAATTAGAAAATTTTGCTTACCTTGCTTCCCATGATTTGCAAGAACCCTTACGAATGGTTACGACTTTTACTCAAATGTTAGGCCAACGTTACAAAGATCAATTAGATGAAGATGCCAATCAAATTATTGATTTTGCCGTAGATGGAGCTATCCGAATGCAGTCCCTGATTAACGATTTACTGTTATACTCAAGGGTTGGTAGACAATCCCAATTCTTTGAGCAAACTGACTGTGAAGAAGTTTTAGATACAGCATTAAGTAATCTTCAGTTGTTGATAGAAGAAACTAATACCCATATTTACCGAGACCCCTTACCTACTATTATGGCGGATAAGTCCCAATTAATTCAACTATTTCAAAATATCCTCAATAATGCGATTAAGTATCGCAGGGAAGAACCACCAAAAATTGAAATAGGTGTTCGTTCAGAGGATTACTATTGTCTATTTTCGATTAAGGATAATGGTATTGGTATTTCTAAACAATATTTTGAGCGAATTTTTATGATTTTTCAACGGCTACATACTAGGCAAGAATACCCAGGAACAGGCATTGGATTAGCAATATGTCAAAAAATAACTCAACGTCATCAAGGAAAAATTTGGTTAGAATCAGAATTAGGAAAAGGTTCAACATTCTATTTTACTATTCCTCAATATGTGACAGAATAAATATATTTTTTAGCCTATGTTATAAATATAACACCTGATTTTGCAGCAAAAATAATGAATATAAAAAATAACGAAATTAATATTCTTTTAGCAGAAGATAATCCAGGAGATGTTTTTATTATTAAAAAAGCTCTCCATCAAAATAGTTTGCCTTGTAAATTAACTCAAGTATCAGATGGAGAAGAAATTATGAAGTTTCTCTATCAAGAAGAAAAGTATATTAATTCTACTCGACCTCACATAATTCTACTAGATTTGAATCTACCTAAAAAACATGGCTTTGATGTCTTGAAAGAAATTAAACAAGATCAAGCATTAAAGTTTATTCCTATCATTGTATTAACTTCTTCTAAATCAGAAAAAGATATTATTAAGAGTTACTCTCTTCATGCTAGTTGTTATCTGACTAAACCAGTTGATTTGCCAGAATTTATGGCAGTAATGCAATCTTTAAAAGAGTTTTGGTTTAAATTTGTACAACTTCCTTGAACCTCTAAATATTTTTTTATACTAAATCCGGTTTACTTGTTTTATTTATAAAAGCAGATAAAAGCTTAATAGAGAACAGAATAAAATAGTTTTGTTCCATAAAGGGAGAAATTACTGTATAAATATTCAATGATTGGTATAAAAAGCTGAACTAAATAATGGTCTGTCAGTAAAACTCCCTCGTCTCAGCCCAAGTCTTCCTTCTTGATAAGTAATTGTTCTTATGGATGAGCCTATCGACATCAAAGGGTAAATATAATATTTTGCCTATCTGAAGAAGTGATAGAAAAGTTGCTCAAACTTAAAAAAAAACACAGGGTGTCAGGGAAAATCTAACAACTATATTGACGTAGTTATTCTTATCTTTTGATTGTTCAGAGAGCTTTGTTAAGTTTGCTGAGACGATAAACAAAAGCTTTTTGAGAATCTATATTTTTTTGATTGAAATAAATAGATTTATAGCTATTTTAATTAAGATTGAGACAAAAATTGAGTCAAATTACAAAAGTTAACTAGAAACTATTTTCAACAATGCCTTACAGTTTAGATTTCAGACAAAAAATAGTAAATTTTGTGGAAAATGTTGGTGAAATTACGGAATATATTGATATCTTTCATCACGCAGAATTAACTAATGTCAAATACTGTCAATAATATGAGATTATCAAGCAGTATAAAAAAAGATATAAAAGAAAATCTAGAAGCTAAATTAGCAAACAAAGCTAAAAAAATAGAGTACATTCTATTCCAATACTTTCTGCCTTTTTTATGCCTTGAAAAAAATAAAAATAACTAGCAAAAATAACTTTATAAAGAAATATATAAGAGAGAATAAAGTATAATCAAAAATAATAAAAGTTAATCAAAAAATATGGAAGTAAAAGCCTTGTATTTTACATATAATTAGACTCAAAAGATTTTCAAACTATTATACTCTGGTTCCAAAAACCGAACCTACACCTAATCTAAATCTTCAATGACACTGAGTAAACCATCAAAAGAACCTACTTTAAAGAACAAAATAATATCCCCTGTAATTTGTAAATCTTCAATATCAAATTTTGCCTGAGCTAAAAGGACAGAATTATTGGGTTCCTCCATTGGTAATAGCTGTGCAATATCTTCCTCAGCATAACAAGGAACATCATAGTAAATTTGTTTATATAACTTATTTCCTAAAGACCCCATCACACCATTAATGACAATATTCCCTACTTCAGTTAATGTCCCAATTTGGACAATATCCAAATCCGCATTTTCTAGGTTTTTTCCAGTGAGGACAGCAACTAGATTAGCTGCACTTTCTCTGGGAAAAACCAACTTTGCCGAACCAGCAAAATACCCCTTAAAATCTAATTGTATCGAAGATAATTTATCGTAACCTAAACGTTGCCTCAATACCTCTTGTACTTCAACCTTTGCTAATAACTTTAAGAAAGGTACTTGTAGATTAATTTGAGATTCTATCATTTCGTTTAGCATTTTCGCCCCTTGGCCAATACCGATATTAATTAACTCAGTTAAAATATCTAGTTGCTTGTCTGTCAGATTTACCACTTTATTTTCCACTGCTTTGAGTGCTTCAGAAATTGCTTTTATAATTTCAAGAGGTTTTGGGGGTTTTTGTAAGATCATAAATGCTCCTAACTCTTCACATTGAGTTCGGGTAGTATCTTGAATATCTGCTGATAATACAATAACAGGAATTTTAGAGCCTTTCTTTTGAAGTTCTTTTAGTACCCCAAAACCATCAAGCTCTGGCATTAACAAATCTAGAAGAATACAATCAGGAGAATTAGTGGCAACCATTTCCAAGCATTCTTGACCATTACTAGCTTCTATAATTTTATGGTCATCTTCTTTGATAGCTTTTTTGACCATCCGACGGGCAAATGCCGTATCATCTGTAATTAAAATTAAGGCCATAAATTTTGATTCACCACTTATTACTAAGCTTGGATTATACCTCATCGTGTTCTTCAGAATTAATGTAGTGGATTTATACACCTGATCAAGTTTAAGTTGGGTCAAACGATAGTAAAACCTAACAATAGTAAGTATTTTTTTTGATTGACAGATAAAAATTAGCTTATTATTTTTGTATTCAAATCATTCAGGAGAAATAATTATGCGGGTTTCAAACTATTACTATATTTAAATATCTTGCTTTTGCCTTTATTTGAGTATATTTTTTAATGGTTATTAGTCAGATAAAACTTAGCCTTGAATTAAATTATAATCAATAAAAAATTATGCTACTATTTACTAATATTAGATAATAATAACAGCTTATAAAACAAAAATATTAATTATATTTACTCAAGCTTATAGTTTAATTAATTGACTAAAATCTTACCTAGTTTTAATCACAAAACAAACTATTATACAAGGATTAAAATTTATTCTTTTTACTATATTTTTGTCAAAAAAATGATGTTATCTTAACTAAAAAATCGGAAAAATAAAGTAGATAAGTCTATAATTACTATCTATTTTGACTTAATATAGAAGTTTTAATAAAAATCATGACTGTTGGCATAGCTATTGTAAAATGACACTTTATTAATTTTTTTTTCGCATATTTCATTATTTATATTATGTAGATTATTCAATTGATGTAATTGTTAAAGTAGTTAATGATCATGAACAAATATTTGAACCAATAATTAAATTATTGGATAAATTTTTTTTACTATGAAGACCTTAAATATTAGAGAAAATACTATAAATCCAACATTATTTTCACTATTTATATTATCAATATTATAAATATATCAAGATACATAATAATATTTTTTACGAATTTTTTTGGAAAAAGTAAATGGTTAAAATTTATCATTTTGTTAACTATTTATTGGCTAATTTTTTAGCAAATTTTACTTTATACAGATCAATATTTTTCAAAATTGGGGATAGGAAATTAGATAAAATAACAACAATTAGTATATAATGCAGATATCAATTTAACCGAGAGGTTTTAAAGTAATAATTTAAGATGTTAGTCATCTTAAATTGCTGATATTTTAATGCCATATTTTAGATAAAATTGTTTAAATAAAACATATTTTTAAAGGTATTGTAAGAATAATTATTTATTTATTTAATTTTGGAGGCATAATTACTATTAGCTGTATAAGTATTTTAATCTAATTTTTCAAGTTTTTTCCTATATATTTGATACAGCAATTTTTTTATGTAGTTTATGCTCACAATTAGTACAATAAATTTTATATATAATTATAATTAATTGTAAAAATTAAGTTCACCGCCATTTTAACCATACTGAATTCAATTTTTAATCAAAGCACCCAAACTATGTCATAAATTGATTTTAATAATTTAGTATTTCTTGCTATACTTTAAATATTCAAGCTTTTAACTACAATAAAATCTTACTGTTTAACTAATTGATGAGGATATTCTCATGGGAAAGCTTCTATTTGTTTGACAATATTTTGTGTATATCTTTATTCTAAAATTCACTAAAATATGAATCAAACAAAAAAATATCTTAAAAAACTTGTAAAAACTCAGGAGGAAAATAGTTTATATGCTGGCTGTTTTCCTTTCACCGTTAAATCAAGGATTATAACGGAAGTCGCCAACAGCTATGGATGAAAATGGAAATAGATGAAGATATTCAAGCTTTCCTAATTGACAGCTATGAAACTATTAATAAGCTAGAGAGTGATTTGGTAGCACTAGAAAAACACTCGATAAATCCTGAGTTGATCCAATGTATTTATCGTTCGCTTCATACTTTAAAAGGAAACAGTGGATTTCTCGGTTTAGATACCCTTCAATCTTTAGCTCATGCAGGGGAAAATTTATTGGCCTGTTTGCAAGATGGTAGAATTATTATCACTCCTGAGATTATGAATGTTTTACTTCAGGCCATTGATGGGATTAAACAAATTCTCTACTGTCTTGAAACAACGGGAAAACAAGGAGATTATAACTATAACTCCCTCTTAAAGAATTTGGCAAGTATCACCTCATCAGAACAGACTGAAAAAGCCCAAACAGAGGTTTCTTTAGACTATGAAGATTCTTGGCCTCAGTTGGAAAAAGTAGACAATTCTTCTCAAAATTTGAGCACCACTGATGCTCAACAGACAGCCTTTGTTGAGGAACAAGCACTCCCTGAAAAAACCGAGCAATTATTGAATACTTCAGAGATTTCTTCAACGCTTCCTTTATCAGGAAATCTCTCGGAAGATATACTAACTACTAATTTAACTGCAAGTATCTCAGGTAATTACATTCGAGTAGATGTACAACTGTTGAATCAATTGATGAATTTGGTGGGGGAGTTGGTCTTATGTCGTAACCAAGTCTTGGTATTTAATAATAGACAGACTGATAGTGTTTTTGGTGATACTTCCCAACGTTTAGACTTAATAACAACAGAATTACAAGAAGGGTTAATGAAAACTCTGTTGCAACCAATTCGTAAAATTTGGAATAAATTTCCTAGAGTAGTGCGGGATTTATCTTTGTCCTTAGGCAAAGAAATAAATTTAGAAATGGAAGGAGAAGAAACGGAGCTAGATAAAACCTTAATTGAAGCTATTTCAGATCCCCTCACCCATTTAGTGCGTAATTGTGTGGATCATGGTATTGAACACCCAGATATTAGAATTAGTAAAGGTAAACCACCTATCGGTAGACTTTGGTTAAGAGCTTTCCATGAAAGTGGTTATGTCAATATAGAGATAGGGGATGATGGGAGAGGAATTGATATAAAAAGGATTAAAGCTAAAGCTCTTCAGCGTCATATTATTACTCATGAGCAAGCATCCTCTTTAACTGAAAATGAGGCATATAATCTGATTTTTATTCCAGGATTTTCTACTGCTCCAAAAATCACTAATATCTCAGGACGTGGAATAGGGATGGATGTAGTCCGAAATAACATCGAAAAAATTAGTGGTACTATTAATATTTCCAGCCAACTAGGTCAGGGAACTACTTTTAAATTAAAAATTCCCCTGACTTTAGCTATTATCCCTACCTTAATTGTTACTACTAATGGCGATCGTTATGCAATCCCCCAAGTTAGTTTATTAGAATTAGTACGTCTGGAAGGGAAAGATGCTAAAAAAAAGGTAGAAATGGTTCATGGTGCCCCTATTTATCGATTGCGGGGTAATCTTCTGCCTCTTGTATATTTAGATAATGTACTACAATTGGAAGCAAATAAGTCCCACCGTTATCCTTTGGCCACTCCCTGGTTAGAGGGTGTAAGTCTCAAGGGACAAAGTGATAACCTTGATATTCTCAATATTGTTGTTGTGCAAGCCGCGCATCAGTCTTTTGGTTTAGTGGTTGACGCTATTAATGATACTCAAGAAATTGTAGTTAAACCTCTAGGAAGACAGCTCAAAAAGATTTCTTGTTTTGCTGGAGCAACAATTATGGGAGATGGAAAGGTAGCATTGATTTTAGATATTCAGGGACTAGCTCAAACTGTTCATCTTGTTTCAGAAGAAAAAGATTCCTTGATAATAGCGCTAGAAAGTGAACCTCAACAAGCTTTTGATGAGTTGGAGATGTTATTGTTATTTTCTGGACCTGCTCACCGACGGATGGCTATTGCTAGGTCTAAGGTTGCTCGTTTGGAGGAATTTCCCATTAGTTCTGTAGAGCATGTTGGTAATCAAAAGGTGATTCAATATCGTGAAAAAATCTTACCTTTGATTTATTTATCAGAGTTTTTTGCTACAAATCAATTATCTTCTCAAAGCCAAAATGTTCCTCAATTATTAACTATTCAAGTGGTTGTAGTAGTGATAGATGAGGATAATTTAGTAGGATTTGTGGTGGAGCAAATTATGGATATTGTGGAACAAGAAATTAAGATTAAATATGCTGCTATTGAAAAAGGAATTGATTATGCGGCAGTTATTCAGGAGAGGGTGACAGAAATTTTGAATGTGGAGGAAATAGTTAAGGTGGCTAATTTAAAGTTTGATAGAAATTTTAAAGAGCAATTGTCAGACAAACAACTGGCAACATGAAAGGTGAAACTTCTCTGGAAAATACAGCAATTCTTAGAAAAGGAAAAAGCACTAGCAAAAACCAATAAACATAAGTTTTTGCTGGTTTTCCGACCTCAGCTAAACCTACAGTATTATTAAGTATTAAGTTTAGAGAGTTGAAGCTAAACTACAAACAAAGACTTTTTTATAACTAATTATCTAAACATAAGATTTGCTTATAAAAAATGGAAAATCTAATTCAAAAACCGACTCAAGAAAATAAATTTTGTACTTTTTACCTGGACAAACTATTCTTGGGAATAGAGGTAGAAAAAGTGCAAGAAATTATTCGTTATCAAAAGATAACTCATGTTCCTTTATCCTCACCAGAAGTGGCTGGATTAATTAATCTTCGGAGTCAAATTGTGATTGCGATTGATTTGCGAAGGAGATTGAATTTAACTGATAATAAAATGGAAAAATTACCTCTTAATGTAGTAATATCTTCTGAAGATGAAACAGTTAGTTTATTAGTGGATGAAGTTGGGGATGTTATTGATGTATCTCAAGAGAGTTTTGAAAAGCCACCGGAAACATTGAGAGGAAAAGTACGGAGATTAATTCGAGGCGCTTATAAGCTAGAAAAACAACTTTTACTAATTCTTGATGTGGAAAAAGTAATTAATATAAATGTTATTTAGACTCTATAGCAATCCCATATTGGTCGCAACAGATATAATAGTAAGAATAACAGATCTA
>LIN_NODE_1429_length_4353_cov_17.278269
CTCCAATTAAGATAGTTATAGTATTGATTTGACTATTTTCGGAGAAGTCTAATGAAGGAGAACTTTTTATTCAATGGAATCGTCAACTTAAAAATAAAGGTAAGTAGGTAGGCATGAAAAAACTTAGCTATATTAAGATTTGTATACTAACTCTAAGATTCTCCATACAGTTGATTTGAGGTGAATTTATATTTTGTTACATAGCGACAAATTTCAACACCGACCTACTTAATTCTGTTAAGGTGATTTAAATGTTTAGCAGCTTATAGAATTATAGAAATATATTTAAAAATTTTTAATAATAAAAAATGAAATTAATTATATGCCAGATAAATCATCAATTATTTTCCCCTACTCCCTACTCCCTCTTTAAGGGTATTGTATTCTTCAATCTGATTGCAGTGATCGCTTTCAGTAGAAAAAGTTTTGTAGCTACCTCTATGAGTAGGACTTAGAGAAATTTGTAGCACAAAGATAGCCTCAACCTTTTTTGTGAGAGACAAATGCCTATAATATGTAATGTCAACAAACTCAAAAAACATGAAGACATAGCTTGATGAAAAGCATCCATTGCTTCAGCAAAGGTATTCAAAGGTAGAGTAAATTAATCAAAGCTCCTAAAGTATAGGAAAGTTGAAATGTTTGACCAAACTAAGACACCAATAGTTGAAACTCTTCAAAATCTCACCCAAAAATTTCATGCCCCTTTCTATGCACCAGGGCATAAACATGGAAAAAGCATTCCACAATCCCTGAGTGAATTATTAGGAAAAAAAGTCTTTCCAGCAGATTTACCAGAATTACCAGAACTAGATAACTTATTCGCTCCAGACGGTGTAATTCAAGAAGCTCAAGAATTAGCAGCAGAAACCTTCGGCGCATTACACACCAGATTTATAGTCAACGGTTCTACTTCAGGAATTATTGCCGGAATTCTAGCTACTTGTGGAAATGGAGATAAAATAATTTTACCTCGGAATATTCATCAATCTGTAATCTCTGGCTTAATTCTATCTGGAGCAATTCCGATTTTTATCGATCCAGAATATGATTTAAATTGGGATATTCCTCTCAGCATTACTCCCGAATCTATTACCCAAACATTAGCAAAACACCCTGATACTAAAGCAGTTATGATAGTTTATCCTACTTATCATGGTGTTTGTGGAAATATTAGAGCGATCGCCCAACAAGTCCACAAATATAATATTCCTCTATTAGTAGATGAAGCTCACGGAGCTCACTTTGCTTTTCATTCAGAATTGCCAATACCAGCATTATTAAGTGGAGCAGATTTAAGTGTACAGTCAACTCATAAAACTCTAGGAGCTATGACTCAAGCATCAATGCTTCATGTTGGTAGTAATCGTATTGATCTTGATCGACTTGAGCAAGCATTACAGATATTACAGTCTAGTAGTCCCAGTTATCTACTTCTAGCTTCTCTTGATGCTGCCAGACAACAAATGGCTTTATTTGGTGAGGAACTAATGAGCCAAACCCTGGAATTAGCTAAAAATGCTAGAAACAGAATTAGTCAACTCTCGAATTATTCAGTATTCAATCTAAAAAGAAGGGAAAAGAAGACAGAAGAAAGAAATTTTACTTGCTTATCAAAAGATTCAGATTTATTAAAGAATAGGGTTAAAGAAGATATTGGGGACTCAGGAGCAATATTCTCAAATCCTAATACTCAACTTCCAACTCCCAACTACCCTCCCAATTTTCTAATTAAGAATTATTTCAACCCAGGATTTATTGCTCTTGATCTTACAAGATTAACTATTAAAGTTTCTCAGATTGGATTCAGTGGTTATCAGGCTGATGAAATTTTACATCAGGAATTAGGAGTTACTTGTGAGTTACCCAGTTTTCTAAATCTGACATTTATTATTTCTCCAGGAAATACAAAGGCAGATATTAATCAATTAGTAACTGGTTTGATTAGTTTAAGGCATCGGGGTAGGATTAATTTACCTACTAACGATGGAACAAAATTTGACCTTAAAGTGAATGATTTTTCAATACCTATTTCTCCTAGAGATGCTTTTTTTGCTCAGAAGAATTGTTTACCCATTAAAAAATCTGTAGGATATATCAGTGCCGAATTAATTTGTCCCTATCCACCAGGTATTCCAGTATTAATACCTGGTGAAATTATTACAGAAAAGCATATTCAGATACTTGAACAAGTCCAGGCTAATGGTGGCATAATAGTAGGATGTAGTGACCCTATTCTTAAAACTATCAAAGTCTCTAGATTTTAGTTTTGACCAGCGCTTGTCATCAAATAGAGGGATTGACATTAAAGGAATAGTATGGGTCTAGATAATAGCTATAGCAATAACAGAAAAGGACTGCTCTAAATGACTAGAGGTTATAGCTTGGGTGAGGATCAATGGGAACACATTCAAAATTTATTATCAGGATATGAAAAGACTGTAGACAGAAGCGTAAAGAACAAACACTTCTTTGTATTTGTGAAAGCTGTTTTATAAAGATATAGAGCCGAAATTTCAAACTAGAGACTGGCCATAAAGATTTGTGGACTTCAGGGTGATCTATACAGGACTTACACAAAGACACTATATATAGTGTATAGCAAATAGAGTGATCGCTATAATTTTTTGATCGCGATCGCCAAGTATTTCTGATACTATCTCCATCCATAAAAACTTAAATAACTGTCATTTTAAGTGCAGGATTTTTGAGTTCAGATGTTAGATATTTGAATAATAATTGATGTTTTAATTTATAGATAGTTTTTTCCATAATTTATACCATTTTTTTTCAAATAATTCCAGACAAAAATAGCGCCATTAATATGATTTTTTTGAATTTTTTTCTTGACGACATTGGCAAAATTCTATTCCCGTTAACTGCTTAAATAAGAACGTAAAATTCTTCTATTTTCCACCTAGTTTGCGACTCAAATTTACATCATCTGTAGAAAATTTACTGAAGTCATTAGTAACAATATATTCTGTTCTATTGGCAGAAATAGTAATCCAGAATAGCTTGACTTTTTTATTCCTTGTAAAACCTTTGATTTTTATTATTTTACCTGATATTTTTTATAATTCATTCCAGCTTAATGCAGAAATATTTTTATATTTTTCTACACCTACAGTATCATCTACTAAACGATTTATTCTTAATGGAAAACAATAAATTTTTCTATCATTATCTATCAATACCATTAATTTTTTTTTGCATACCAAATCTCCATCAATACCGTTTTAAATAGTAATTTCTTCTTATTTACCACATCAAACATCATATCTTCAACGTGATCTATTTTATTTTTTTTGTCACTATCTGGGTCATAAATACGATAATCTATTATCCAAAATTGTTCACTTTTCGGATTAAAATAGAGACAATTAACTACTCCTATAGCCCGAATTATCTGATGTTCATTAACACTGTATTGTCGTCGCACAAATTCAATTTTTGTAGCCTATTTTTTATGAAGAACTGTATCATCAAAAATTAGGTATCCTTCTATAGTTTTGACAATTTCTTATTGGGCATTTCCCTACAAATCTTCTGAACTCAAATTTTCAATTTTTCAATAACTGTTTATTGTATCATGGCTAACTTTTTCTAGGTGATTTGCTAAATTTGTCATGGTATAATTTGTATGATAATAAAGTAAATATTGAAAATAATCAATATAGTTAAAATTCATATTGTTAACTCAAATCAACAATAAAATTATTCTCTAATAGCTAGGGTTTTCTGGCAAGATTTATTGAGATAGAGCAACACTTATACAGCTAAGGAAAATCAACTATACCTAAGCCTTAAGTTATTTAAGTTTTTATAGGACTAAAGCCACCAATAGTAAGCAATCGCTGTCTAAAAATTATAGCCATCCCTCTACTAACTATGCGCTATATATAGTATCTTTGCGTAAGTCCTGCTATAACCGTTTTAGTCCTTGGAGTTGCTCAGAGGTCTGGGAAAAAGTATTTCATACTCTAGCTGAGGATATATAGCACTACCCATTTAAGTTAGGACATATAATTAGAATAGCGATCGCTAAATGGGAAGGGGGATAATTATTAAAATAGCCCAAATCCTTCAATGCTCCAACTATCTACTATGCCTGAACTTACCCCTAAAAAAAATAACACAATGCCCAAGCCAAAGTAGTTGAGCGCGATTTTTTCAACTACCGGTTACTGGGTAGAATAGATGGGCTTTTAAGGCCCATATAGTACATTTGTATGGAAGGAAGTTCAGCTATGAAAAGACGTTAGGACAATTCTTAAATGCTGCATCAACGCAATCTCTAATAGACATCTCCAAAAATTATCACTTCCCTTACTGTAACTATCTTCTCCAGAG
>LIN_NODE_142_length_51951_cov_17.575940
TCTGTTATTCTTACTATTATATCTGTTGCGACCAATATGGGATTGCTATAGTTATATCTAAAGTTCTAACATAGATTGGTGAGGGTTATAATTTTAAATAGACGTTTTTTTTATAATTATTATCTATACAAAAAGTATAGTTTTTATTTTGACTAATTGCAATCTATCAAGTTAATATTTTTCTAATATTAATTTTTGGACAAAACATTAATTTTATATTAGATTTATATTAGAAAGATTGATATTAGTTCATTTACCAAGTTATGTTTAGTATAACAAACTAGATAAAATAGTTATAATTCAACACTACCTACAATTATTAAAATTCTTTTTCCAAGAAAAAAACAAAATGTATTAAATTCTTACTCTTATTATCCTCGTCAAATAAGTGTGGCTACTCAGATATTAATATCATAAATTAATTGCTTATATTAACATATCACTACATATATAGGACTACCCTATAGCTTTATTTAAATCTACCAATGCTGTCTTATAATATCCTCAACTATGAAGCCTATTACCATGAGATTTATAGTATATATGGGCTGTTCGGGGTTAATACAGATTGCTTTATTGTAACTTTGAATGCTTATTCTCCTTTTACTGTTGTATTTCTTGATAGCTTCAACTAGTAATTGCTTAGATACAAGAATCCTAAGACCATGAATATCCCTACAAAATTTAGGAAAATTACTTAGTCTCGGTAGGGAGTAACAACTACAATAGTAGGAGTTATTTTTCATTCTTTGTCCCTGGGGAAAACACTAAGTTTTTTCACTGTTCCAAAATAAATCATCACTAGCTTATTATCTAGCTCGCGACCCGTTAAATTTAATGGTTTAATATCTTTATAAAGAAAATTATGATTATAAACATACTTTAATATTTCTAGTATTTATTTAAGGACTTAAATTGTAAATGCTTCATCTAATGGTTTGCCAGGAATTATTTCTTTAGTTAAATTATATCCTTTCCTTTAATAGACTCTTGAATAAAATTTACTATCCTCCTCAAAATGTTCTCTTGTTGCCCTAATTAATATAAATTTTTTCCTTCTTTGTTAAATAACTATCGTGTTATCTGTAAAACTTATGGATTATAATTTTTCTTTAGTATTTTGACAAAACATTGGGGACATTGGTGACAAGTTAAGGAAAAGAGAAAATTGTCAAGGGCAGTCTTTCTAAAGGTCAAAAATAGTAGGAAACTCAATCTAGATAATTAATTGAGAAATTGAGGCCAGCCATGACTACTAGTAAAAAAAACCAACAGAGACCACCTAAAAAAAGAAATAGTGGTCAATGTTGGAAGATGAAGTTATAGCCAAGCAATTGGAAAGATAACTGGCACTAGCCATTACAAATAAAGAAAACTACTACTGACAAATAGGACTTAGGGAACGGATATTAAATTTATGGTTGATAATGACTGGGGTATTAACCTTATTCTCGCCAGAGGTAGCTGGAGTCAGAGAATTGACAAGAATGTTAGCTAAAGATGGTTTTTTGTGGTGTAATCACACAAAGGTTAGTTAACAAACTGTATCACAAATATTTTTGACATTTCCCAATGAATTATTGGAGAAAGTATTTAAAGATTTATTGTCTAGTTTAAGAGCAGCTTGGCAGAGCATAAATAAGGGTTTGTTGCTAGAAAGTCTTTAATTTACCTTATTAAAATTCCCAAATATATATTTGGATAATATATGGGTCAACATTGGAGGTTTTATTTAAGAAATTAAAAGGTTGATAATAAATGAAAAAATAACAATTAGTAAGAAAGATGAGTCTAGTTATTAATTTAATAATCAGATTACCAGTATAGATTTGGTTTGAAGAAAATCCCAAAGCATCTAATACTAAACTTGAAGAAAATATTTTGAATTTAGTGACAGAAAATACTTTTTTATTGTTATATATAGGGTTGTATTACTTTAATTTTTGGTTAAAATTAATAGATAAAAAAGTGTATTTTATTACTGACAAAAAAAGGGGGGATAGCAGTTCCCTATGCAACAGGTATTTACAGATAGCTATGCATTGCAATACAGAAATATATGTCTTATTTCTGGTACTAATAAAACTCCGTTTATCACTTTACGTTTAATTGAAATTAGGTCAGGAAAAACATGGAATTCTTATTTAACCAGTGTCCTATAACCTTATACTTTACCCCCTTATATAGTAGCAGATTTATATTGGTGGCGTTGGAAAATTGAAGATGCTTTTGATACTGTCAAAATACTCTTTAATTTATATTTATGGACAGGTTCAATTAATGGAATTAAGTGACAAGTTTGGGCGACTTGGTTATTTTATGCTGTCTTAGTAAATTTAGGTAATGCTCTAGCCGATGAACTTTCTGTAACCTTTGATAAAATCTCATGATTATATGATTTATCGTGGTTTTTATCATTTTATGAGGGGTCACCAAAAAGGTAAGGGAAAAGACCCTATTAAATATTTTGCTGACCCTCAAAATTGAGTAAAAGGAATTATTGAGCAGCACCTTAAACCAAATGTTAAATTAATTGTCGCACCTTTTTCTGAGCTTCAATGAGGAGCTGAACAATTTTTTTTTAGCAATTTTCTCCAACTCTCTTGAAAAAAGACTTACAAGCTTAACTTCTCACCAATGAATTGGGGATAGTATGGTCAAGCCGTATCTACGGCTAAATAAATTTACCCAAATCCACCTTCAGCTAATTCATGAATAATTTTATAGCAACGTAGTAGTATTCTATTAACTAACATATTTAACATAAATATTCAATATATTGCTTTTTATCATCTTTTTCTCAACTAACTAATCCAAATTGAGTGATTAGTTATTAGTATTTCCTACTATTGAAGATAAATTTTTTCGGCGATCGCTACGCCACAAAGGAATTAATTTCAACCCAATTAAATAACTTAATATTCCACCAATTAGACCCATTACTAAACAACCTAAAAATAGAGATGTGATAAATTGAGTTCCATATTGCATTAACTCTGAAAATGAATGTATACTTTCAGGTATAAACTCTTCTTGAGATTTAAGTAACCATTGACCAACTTGAAAGTTAATTGCATATATTGGTAAATAAGTTAAAGGATTACTTACCCAAGTGCCAGCAGCAGCAGCAACTTTATTACCTTGGAATAGAGTCGCTAGTACTATACCAACTATAGTTTGTAAACCAAAGATTGGAAATAATCCGGCAAATACTCCTAATGCTAAACCTCTAGCAATATATTCGGGAGTTCCCTGCATTCTGATAAAGCGCGAGTATAAATATCGCCCATATCTATTCCAATAAGATAATTTATTTTTTTCTGATAGAGATTTTTTTTGAGTTAGTAATGGTAGTATTTGCTGAGGAATTTGTGAGATATTTTTGATCATAACTCCAATAAATTTATATTAGCTGACTATTTAATTACCTGTGCAAAATTAATTTAACATTTTTCACCGAGTAGGGAGTAGGGAGTAGGGAAAAATATACCCTATAATTTATAAAAATAACAATTCGATTTAGATGCCACCATCACAGTTTAATTTAAGTGGACTCCTTGAAAATTGAATTGGACGGAGGAAGGAGCCGAGATATCCCACGGGTTTACCCCTAGAAGTATGTCAAATAGTTGATACTGTTTTACTAGATATATGAATCATATCGTCACCATCAAAACTAAGTTTGATGGAACGTCCCTACTATGCTCTGCCTTGCAGGAAAACTTCTGTAATTGTCAAATATTAGGTGAAAAAATTTATATCTGTTTCAAACTAAACATACTTGTTGAAGTTTCTAGTATACCTCCTAATTTCTACCTAACCTAGGGCATCAATGCTATGCTTTTATATTTAATTAGCAAGCTCTAGATATATTCCTGAAATTTGACACCGAAGTATCCGAACTATTGGAAGTTGTCTTTTAATAGGGAACGAAAACCCAACCCGCCCAAGGCCAAGAAAGCTAAGATGAAACCGGGTTCGGGGACAGATGCAGATGACGATACAAAACCTAGGGTGACTGAAAGCCGATCGCTTTGACCGATAGTTTTGCCGTGGTATGGGTTAGCAAGTTGCCATCTATTGCATTCCTTACTGTCCTTGGATGTCCATTATTTCCGAGAACGGTGAAGTCAGCAACTAGATTCGCAAACTCGGTCGAACCGTCGGCAAAATTAAATCTCATCTCCCTCAGGTTTAAGCCGCCTCCAGATGGTTTCCCGTAGTTAAATACGCTCTTAACTGTCACGTATTCTCGGTTAATATCTAAATTGCCAAAGCGATCACTATAGAATATATCATATAATTCTATTGATTTTCCCAAGAAGTCATAAGAACTGGAATTAAGGATGGAAAGTCGATTTAAAAGCTGGGAACTATATAGGCCGAAGGTATAGGGTTGAGGAAATGTGCCGCCTGTTCTCTCAAAAAAGGTGATGGACTCTAAATTAGTAACTTTCCGAAGGGATAAAGCTTTGGCGCTTAAGCCTGACATTGCTGTTATTGTGGTAATAATTATTGCTCCAGTAACAGCACTTGATAATTTTTTTGTGGAAATCATCACTTGTTTTTGGATAAGTATATAATGATATAAAAGTCGCCATTCATGTTAACATGACTTACGCAGCACTGCTAGATATGGTGTGTTTTCATGAATCTTTCCCAGATTTAGACTACAATTATTGCCTTTGCATAAGTCCTGGTTAAGAAACTTTCACGCTTCTCAATTTTATTTCATAAGAGAATTTAATTTCTAACTTCTAACTTCTGACTTTTAGCTTGACCTATATGTTATATGGTTCTTAAATTATAGCAGAAAAATTAAGGTATTGTCGAAAATTGACAGGGGACTTGACAGTTAAAAGAAAATTAACTACAGTTATTTAAAATTACACAATACAAAGGAATATTTTAGCAGTATGAGTAATAATCGAAAACTATATAAACCAGTGGCTTGAGCTGACTTGGGATTTTTAGCCTGCTCTTGAAGATAAGTTACGACTGCGGTCAGTGGCATAAGGGTGAAACACCGAAGCTAGCTCCAAAGCTTATGCAATTCCAGATCAATGTAAGTTTGGGTAAGTTTAGTCGAACGGAAGATAAATCTTGTATATCTTCGACCACAAATGTAGAGGTCTTTTCCTTCCCAATGCCTAGCAATATATTGCTCAACAAAATATCCATTCACCTCTACATAAATATCTGATTAACTATGTAGAAAATAATCAGAATTATAAGCCCCCCCCTTTTGAAAGAATCAAAAAAATCAAATTCAGTATTCTAAGCCGGAAGCTTCAGCGGTTGGTACTGTAATGGTGATAACTGTATGGTGATAACTGAAATGACTCCTAGAAATACTATTGCCGCGATCGCTACTGCTATTGTTCCCCAACAAGGAAGTGTGGGGATAGTCCGAATGTCTGGTTCTGAGGCGATGAAAATTGCTCAAACCCTATTTCATGCACCGGGGAAGCAAGTTTGGGAGACTCACCATATTCTTTATGGCTATATCCGTCATCCCCACACTGGGCAATTAGTAGATGAAACTTTATTATTGATTATGAAAGCTCCTCGTTCTTATACCCGTGAGGATGTGGTAGAATTCCATTGTCATGGTGGAATTATTGCGATACAACAAGTATTACAATTATGTATTGAGGCAGGGGCAGAGCTAGCTCAACCAGGAGAGTTTACTTTACGGGCTTTCTTAAATGGACGATTGGATCTGACTCAAGCTGAAAGTATTGCAGAACTCGTAGGTTCTCAATCTCCCGCTGCTGCTCAAGTTGCTTTAGCTGGTTTGCAGGGTAAGTTAGCTAGTCCAATTCGTCACTTAAGAGCTTGTTGTCTAGATATTTTAGCAGAAATAGAGGCACGCATTGATTTTGAGGAAGATTTACCTCCTTTGGATGAATCTGAAATTAGTCAAAAACTGGATGATATTTTGGTGGATTTGTCAATGGTATTAGCTACAGCAAGTCGGGGAGAGTTATTACGTACTGGTTTAAAGGTCGCTATTATCGGACGTCCGAATGTGGGCAAGTCGAGTTTGTTAAATGCTTGGAGTCATAGCGATCGCGCTATTGTTACCGATCTTCCTGGTACAACCAGGGATGTAGTTGAATCTCAGTTGGTGGTAGGTGGTATTCCGGTTCAGGTTTTAGATACAGCCGGTATTCGGGAAACTGAGGATCGGGTAGAAAAAATTGGGGTAGAGCGATCGTGTCAGGCAGCTGAGTCTGCTGACATTGTTTTATTGACGATTGACGCTCAGGTTGGTTGGACGGAGTTAGATGAAGTTATTTATCAACAGGTCAAACATCGTTTTTTAATTTTGATAATTAATAAAGTTGATCAAGTTGATTTGGTTCATTCAGAATTAATTAGGTCAATTTTTTACCCAGAAACTATTAAAAATGTTGTGGCTACAGCCGCTATTAATAATCAAGGAATTGAGGAACTGGAAGCAGCAATTCTTAATGCTGTAAATTTAGATAATGTGCAGCCAGAAAATTTAGATTTTGCAGTTAATCAAAGGCAAGCAGCAGCTTTAACTAGAGCTAAGATAGCTTTGGAGCAATGTTTAAATACTATTAAAAATAACTTACCTTTAGATTTTTGGACAATCGACTTAAGGGGAAGCATTTATGCTTTGGGAGAGGTTACGGGAGAGGATGTAACGGAATCTGTTTTGGATATAATTTTTAGTCGCTTTTGTATTGGGAAGTAATTTTTTTTTGATAGTTAAGTAGGGATGTTGCATCGAAGGTCCATATTTTTCGATAATTATTTTAGAACATTTGAGAACAGTAGTAAGAGCATCAAGCTCACTTACTAGATATTGTTTCTACCTATCCTACTATTACATAATCAGAGCTACCCTGACTTGTCCGTAGCCTTATGTCCCCAATGGGAAGTCCACCATTATTGTCTATTTCTATTCCTGCTCGTAAATTTTGATAAGATCATAATAACTTTTATGAAATATTTATGATAAAATAATAACAAAATTAATAAATATAATAGGAAAGAAAAGACAAATGACTGGATTTATCAAAGGATTATTTGGGAACAAAGATGATAATCAACCAAAGGAAGCTTTCTTCTTAGATGCAGATAGTGCAAGTAGTCTTGGTGATGTAGACTTTATGAGGAAACCTAAGACAGTTAAGAGGAGCTATCCTAAAGCAGCAGGTAAAATTAATGATATAGAAGGAGAGACAGAAAAGTCTGTTTCTTCTACGAAAAAACAAGAAAATACAGTAGAAACTAAACGTTCTTCTTATTCTTCTAGTTATACTCCAAGTACATCTACTTCTAGTTTTCCACAACCTTCCAAATTTACGTCTACTCCTTCAAAAACTCCTAATAATAATAATTCTAGTGATGGAATAGATTTTAAAAACATGGCTCGTAATATCAATAAAAAGAGATAATTGCTTTGACAGTACTTCCCCCTGCCCGTGAGGTATACACTCAGTGGCGAATATAGTCTACAATACAAGAATTTGACCATTCACACCTGTATATGGTCAAGTAATGATTATTAATTAAAATATTGACTTAAAAATATAGCAATTTAATTTTAGGTTTGAAAATTAACTATTCAGTAAATAGGTTTATTACATAATGGTTAAATTTTGAAAATACTAATTATTGCTATATTTTTTATTTCAGTGGTAATAGGCACTTAAACACTCATTGCAGGCTTTGACTAATTTTCTGTGAGATATACAGTATAAGAGATTCAGTTTTAAAAAATGTGTAATTAATTTTGTGTACCTGCTTAATTTATTTTCATTTTAGTTTTCAGGTATGTTTTGCTTGATCAACTATTTTAGCAGGTGCTTCTTATATTTCTTGTTATTGAATTAAACCATTGGCTAAATTAACTATTAAGGTAGAACAACTCATCCAATTATTAACATGATTTTGAATGAAAATTATTTAATCATTTAGTGAAATAATTATTAGTAGTAGCCAAGAAAAATGAGAGAGACATGGCTATGAATAATATCAGTCTTTAAGATTTTCCTCAAAAAATATAGAACTTCCCCAGTAGATAGGGTGCGGTAAACTGATGGGGTTTTACGAGTATTTAAATTATCCCTCAGTATCTCAATTTAGCTTACTTACTAATTGGTAACTCTTTTTTATACTAGTCTCTGATCAAATTTATCTATGCAAGGAATTTAACATCTGAATTTATGACTTTAGCTATAATTTCTTCCTAAACCTAACTGCCCCCAATAACCCGTAAATATATGACTACCATCTTTCAGTATATGAATTTCTTGGTGATCACTTGCCCAATTTAATTGATTTTTTAAGTCTTTATTAAATACTCTCACTCTTTGATTACTTGAAGAAACTAGAGAATTAGGAGAATGAATAGCTAAGGCTTCTATAAAAGGTCCATCAATCAAAACATCTAACTGAGATAACAATTCTTTAGCACCAACGGGTGCATTTTTAGATTCCAATTCTCTGAGAGTAAACCCACTAAAAGACATTACATTTAAATGTCTAAATTTTAATATTTTTGCTAACTCTGCTAGTGCTGATGCTTGTAAAAAAGGCTCACCTCCAGAAAAGGTAACTCCTGTATTTTGAGGATTATTTAAGATTTTATTTGCTAGTTCTTCAATACTTATTAATTGATTAATATCAAAAGACCAAGAATCAGGATTAAAACACCCAGAACATCCTTTTCTACAACCTTGTACCCATACTACTGCACGACAACCAGGACCATTTACTTCTGACTCATCAATATACCCCATAATATTTAAATATCCTGGGGGAATTTCTCCTGATGTTGTTGTTGATAATTCAGTTGTTGACAATTGGGTTGTTAAGTTATTCATATTTAACTCCTTTTTTTTTATTATCAAAAAATGTGAGTACTATTTCTGTTTATAACGAACCTGAATGTTTGTATTTGTATAAATATTATTCACAAATTATTAGAAAATATCTTGATTAACACACTTGAATTTTTATACGGTATTTGGATGAAATTATGTATGGTTTTCCCTAGGTTATAGTTGATGTTTTAAAGATTGAAAGCCTGTAAGAACGTATTTGTAATTTTCATCAGTTTTGAGAAATTTTATCAATTAAATATATTCAGCTTTTGTTGAAGTATTCTCAGGAGATAATATTACTGTTTTGATAGCTAATTTACCTTAATATTTTTCTCTGATTTTTTATATTCCTAACTATATATTCGATAGGTTAAATGTTTATGCTGGGCGATTAATTTTTTTTTTAGTTGTCTTTAGTTAGCTGTATCAATTTTCATTGATACTTTTCCTACTAAATTTAATGCTGATTGAAATGCAGGATTAGTTAAATTTGTTAATAATAAGGTAGTTTGGTTTGTTAATTGTTTTCTTTCTTGTAGAAACTCTTGTCAGTTCAGAACTCAGGTCACTAAGAGTGATAATATCGGTCTGCGGTGCCAATTTTTGCAGTTCTAATAATATTCCTGCGGCAGAGAAATAGATAGAGCGATCGCCTGTTTTTTTGATCTATTTCTCCTAGCTGAAAGTGAACAGAGTTTCATGAACAAGCAAAAATTTTACCTATGGGATCTATGCCTAGAGAGAGACTATATCACCAAGATTTTACTATTCTATAAACTAGTATAAACTTATTAGTTTATTTTGTCATCATTTGATTTTTTATCATCGTCAGCGGGTCAATAAAATAAATTACACATATTGAGAAGCTGAAATCTAATTCTTGTGTAAACATCGCTTCTGTAAATAATTTTGTGTAGGTGCTTATCTATTAATTATTGCTCAAATTAAACATTGTATAATTTCAGTTTATTGAAATTCTCGGATTTTTCAACATTATTAATAGGTGCCAATACCAATTAATTATTTGTCATTTGTCTCAAAAGGAAAGTATTCATCAATTAGTTATCAACTATCAACTATTAGTTTATTAGCTTTTCAGCCGGAATTAGTATTGATATATTGAAAGATAATTCAAAGCATTGGAAAAAAACTGACCAAATGCGAGGGAGACTGTATATTCATGATTTATGAAACAGCCTATGTACTAAGTACTTTCCTCAAAATAGACAAACTAAAATATGAACTTAATTTTTCTATTTATATCAGTTTAATATATAGGCAAACATGATTTGAAGTGTGGTAGTATACAAACAGCTTTTTTTTACATAAATTCATAATATTAATTTTTATAAAATTGTACTTCACCAGTATGAGAATTAGGATAATCAACCATTAGAAATAGTAAATATCTGAAACAAACTCACTGTCAAAGAGTAATAACCATGTCTAACATTAATTGTTGCCAAACATCTGAATTAGTCAAAGCATAAGCATTAAAATCATAACCATATTGTTGATAAAGATTATTAAAACTATTGACCCAATAATCGATAGTTTCTGTCATAGAGAAAGGAGTATATTTCCAAGCTTGTCGTAAATATTTATCCATCTCAATTAAACTCCCATTTCGATGGGCTTGCCATCCTAGCCAACTCAAAGTATAATAATAAGATTGGCTCTCTAATTTACGAATAGATATTGGTAAATTTAGTCTACTAAAAAAGCTATCTAAAACAGACATCATGCTAGCAGCTTGTTGAGTAGATTTTCTCGTTGCATTACAATGATGTTGACGATAACAATAAGTAACTTTTGGCAACCACATTGCTTCACAACCATCCACAGATAAACGCAAAACTAAATCAATATCTTCTCCATGATGCCAACGAGTATCAAAACCTCCGACACTTTTTATCCAACTTTTACTAAACATCATAGAAATAGTTACAGGTTTCCAAACTACCCAGGTTTCTAAGTCTAATTCTGGGGAACTATGCCATAACTCTATATCAGAAATTTTCTCTCCTTTTTTATTAACTAAACGCCATCCACTATGGACAATTCCCAGAGAGGGGTGAGCATCAAAAACAGCTACTTGTTTTGCTAATTTATCTGGTAAGAAAAAGTCATCAGCATCTAGAAAAGAAATAAATTCTCCTTGGGCTATTTCTAAGCCTAAATTTCTGGCGTGGGAAACTCCTTTATTTTCTTGATAAACATAGCAAATTTTATCTAGATAAGGTTCTAAAACTTGACGAGTATTATCAGTAGAACCATCATCAATAACTATTATTTCGTAAGAGGTATAAGTTTGATTAAAAATACTGGCGATCGCCTCCAAAATATAGTGAGCATTATTGTAGGTTGCAATAATTACACTAACTCTTGGCACAACGGGATTAAAAATATTACTAATTAATTTTTTCCATTCTGGTAACTGACTAAAACTATAAGCATTAAATTGATTTCCTTCTTGACTATCTAGCTTCGTAAATAATTCTATCCAAGTACAAATTGCTACTGTGGGAGAATCAGAAGTATAACTCAAAGACTTCTGCAAATAAGTAGTCATTTCTGATAAATTACCAGCTTTATATAAACGCCAACAATTCCAAAGTAGAGAGCGATATTTTACCTGATTTTCTATTTGACGTATGGCAGTAGGTAAATTGGGTTTATGGAAAAAGTCATCTAATAATTTTTCTAATTCCTGAGTAATTTTTTCTCGGTTTTTTAAACCCGAGACACTACTATTCCGCTGTCGATAACAGACACAAACTTTCCGTAACCAAGTAGCTTTTCCTCCGGTTAAAGCTAACCGCAAAACTATTTCTAAATCCTCAATCCCAAAATATCGTTTGTCAAACCCACCATTAACTTTTAACCATTTACTTTTAAACATCATGGCACTAGGCAAAGTTGCTTGCCAAATCAACCAATTTTCTAAGTTTAATTCCGTACTATTCTCCCAGGGTTCTACATCTTTAATAGTATTACCTTTCTCATCAACAAATCTCCACCCAGTTTGTACCATTGTTAAAGTTGAATCTTCTGCAAAACATCCCACTTGTTCAGCTAATTTTTCGGGTAGAAAAAAGTCATCAGCATCGAGAAAAGCAATATATTCTCCCTGAGCTATTTCTATACCATAATTCCGAGCAATTGATGGTCCTTGATTTTCTTGATATAGATATTTAATTAGACATCTTGCAAAAGTCAAAGTTAAATCTTGACTACTGCCTTTTTCCTGAGTATTTTTTTCGATTTTTTGTTGTCTATTTCCTTTGGCAGAATTCTGGAATAAATCTAAAATTAAATCTTGATTATTCTCTTTTTCCTGAGTATTTATTTTTGTTTTCTGTTGTCTATTTCTTGCGGCGGAGTTCTGCAAGAAGTCTGTTGTATTTAGATAAGATTCTAAAACTTGATAAGTATTATCGGTAGAACCATCATCAATAATAATAATTTCCCACAAAGTATAGGTTTGATTACAAACACTTTCGATAGCTTTAAGAATATAATCAGCATTATTGAAAGTCGGAATAACTACGCTAACTACTGGTAAACCATTTGGCATGATTTGATTTATTAAAAGTTGCCACTCAGGTATTTTATTCAAAGAAACTGAATTAAATGAATAGTTTTCTAAGGAAGCATAATAGTGAAAATAATATAGCCACTCACATATAGTTTTAAGTACAGAAACAGGAGAAAATTTTAAAGATTTATGCAAATAATCAGCCATTTCAGCGAAGTAGCCAGATTTATATAAACACCAACAATTCCAAATTAGAGAACCGTAGCGTAATTCTCTTTCTAAATGTTGAATTTTTTCAGGGAGATTAGGATTAGAAAAAAGTTCATCTAAAATTTTTTCTTCTACTTCTGTTTGAGCAAGTAAATTCCGAGTCATATTACCGCTATGTTGACGATAACAGACAGCAACTTTGGGAAACCAAGTAGCTTGACAACTTGCTAAAGCTAATCGAATTACAATATCAAAATCTTCTAGTCTGCGTAAATTTTCATTAAACCCATTTACTTTTTCCAACCATTCTTTCCGAAACATCATAGCACTAGGATTAGTAGCTTTCCATTTTAACCAACTTACTAAGTCTAATTTTGGAGACTTATACCAAGGTTCAATATCTTCAATTTTTTCTCCTTTTTCATTCACAACTCGCCACCCACTTTGCACTAAACCTATGTTTGGTTGAGCATCAAAAATAGCTACTTGTTCTTGAAGTTTATAACAGAGAAATAAATCATCAGCATCCAGGAGAGCAATTAATTCTCCTTTTGCCATTTTTATCCCTTGGTTACGAGTAGCAGATAATCCTTTATTCTCTTGATAAAAATAACGAATTTTTTTCATGTATGGCTGTAATACCTGATGGGTATTATCTGTAGAACCGTCATTTATAACAATAATTTCATAGTCAGTATAAGTTTGATTCAAGACACTTTCAATTGCTTGAGCGATGTAGAGTTCGCAGTTATATACAGGAATAATTACGCTTACTTTTGGATTCATAAAAGTTTGTGAGATTATGGTTATGTATTTCTAAGCATTTAGCTATTAGCTATCAGCAATTAATTATTAACTAATTTTTTTACCGTAGGAATTAGTTTCCAAAGAAAATTAAAAGTTATGAATAAAAAGGTCGTTTCAGTTATTAGTTAACCTCCTAAGTCGGAGCCTCACTTTTGATGTCGCTTCGGGAAAAAGTTATCCCTACGGACTCCTGAAGCATTCGGATTTAAATACATAGGGGCAAATATTTTTTTATCCCCTTAAAATGGAAAGCTTGAGACATGATTGTTTTGTCATTATCTAATTTTAGTAGCCAGGGAAAACCCATCTAAACCATGGAAGCTTCTGTCGTTAAGGTTTATAGAAGTAATGAGTATAAATGCTCAAAAGTCTGACATCGTTACCCTGTAAAAACTTTAAAATAAGATGCGTTTGCCCTGTTTTAGTTTTAGTAGTTGCTTTATTTGTCGGAGGAATTCTTATTAATAGATTAAGCAAAAATAATTTGACTACAAATATTTTAAAATTCTCTATTCGTCATTCCTTAACCCTAATTTTAATACTAAAATAGGAGTTTTTCTTCCAAGCCCAGACTTAATTTTATATTAGCTATACTTTAAATTAATAGAGTTTTAAATTCCGAATTTATCATCTTCTTTCTTCCTTAACTTTTAAGGTTATGCTATAATTATTATTATATTACCTTAATTATCAGCTTAATAATAAACTTAAAGATTATGAATATTTATCAAACTACGGGAATCTAGATTATCAAAAAACTAACATGGGCTAAATTAGTTTATATAGAAGGTAAAACATCAATCAAATAATGGGGAAAACAATCTCAGCAATTCATTTAAATCAAAAGGCAGAAATCTATTTAGCTCAAGGAAAATTGGAAGCAGCAATAACAGCTTGCTATCAAGCATTAGAAATTGAGCAAAATTTTCCACTTACCTGCAAAATATTGGGAAATATTTTACAAAGAATGGGTGAGATAGATAAAGCAAAAGAATGGTATATAAAAGCTATCAGTCAACAACCAAATTTGGCGGAAGCTCATGCTAATTTGGGGAGTATATATGCACAACAAAAACAATGGCATTTAGCAATTGAATGTTACCGGGAAGCTATTGGGATAAAACCAAATATTCCTGGTTTTTACCGTAATTTAGGGAAAATTTGGCAGGAACTAGACAAAGTAGAATTAGCTAGAGATTGTCAGGAACAAGCATTGAGTTTAGAAGCACATTATCCTCAAGCTTCAAAATATTTAAAACAGGGAAAAAAGCTCTTAGAAAATGGTGAGAGAGAAGAGGCGATCGCCTATTTCCAAAAAGCCATAAATTTTAATCCATCTTTGGTAGATGCTTATCAAAATTTAGGAGATATTTCACTGAAAACAAAAGATTTCAATGAGGCAATAAATTATTATCAAAAAGCTATTGAGCTAAAACCAGACTTATGGATAGTTCATTATAAACTAGGAAAATTATTTCAAGAAATAGGAGAATTAGATACAGCTACCATTGAGTTTAATCTAGCAATAGAACTGAATCCTAGTTTTATCTATTCTTACAAAAATTTAGGAGATATTCTGCACCATAAAAAAGACTTAGATGTCGCTAAAAATTGCTATAAAAAAGTTATAGCAATCCAATCAGATGTTTGGGATGCTCATCGAAAAATAAACGAAATTCTTCTAGCGCAAGAAAGATTAAATGAAGCAATTATTGGTTGTCAGTTGGTGATAAAAATCAACCCAAAATTATCTTGGCCTTATAAAATTATGGGAAATATTTATACTCAAAATAAAGCATGGGATAAAGCAATTGTAGCTTATCGTTGTTTTCTAGAAATAGAATCAGATAAGGATTGGGTTTACGAAAAATTAGGGGATGCTTTAAAAGAAAAAGGTCTGATAGATGAAGCTATATACAGCTACCAAAAAGCTATAGAAATTAATCCCAATAATTACTGGTTTTATTATAGTTTAGGAAAAGCTCTATGTAAACTATCTAGATATGAAGAAGCTATAACAGCTTATCAACGGGGAATTAAAATTGACCCTAATTTATATTTTGCTTACCACAATTTAGGGGTAGCTTTAGTAGAGTTAAAAAGATGGAATCAAGCTATAGTTGCCTACCGTCAGGCAATTAAAATTAAACCAGATTCTTATTGGTCTCATTACAACTTAGGGGAAATTTTTCTCAAATTACAGGAGTGGGATAAAGCTGTAGAAACTTACCGCTATGCAATTGAGAATAATCCTAATTCTCCCTGGTATTATCAATATTTAGGAATTGTACTCAGAAAACAAGGAAAAATACAAGAAGCGATCGCTTGTTACCGAAAAGCAATAGAAATAAAACCAGACTGGCATCGGTTTTACTCTTTATTAGGAGATATTTTGCTAGAAATAGGTGATTCAGAGGAGGCGATCTCTTGTTATATAAAAGCAATTAAATTACAACCAAATGCTACTGCAGCTTATCGACAATTAAGAGGTATCTATATTTTTAAATTAGCTCAACTTAGACCTCATCAATTAAATGAATTAGTTAAATGTTATCAAGAAGCTATTAAATTACAGCCAAACTTTCCAGAAGTATATATAAATTTAGCAGACATTCTTACAGGCAAAGGTGAACTTGATACTGCAATTAATTATTATCAGAAAGCTACCTATAACAAACTTTTAGTCTCTCATCCAGAATTTGTCAAAAATCATTGGGATTTTCAAGAATTTGGTCAACCAAGTTTTGTTATTATTGGCACAGTTAAAGGGGGAACATCATCACTTTATAATTATCTATGTCATCATCCCAATGTAATTCCTGCTCTACAAAAAGAAATCAATTTTTTTAACAATAAATTTAATCAAGGAATAGATTGGTATTTAGCACATTTTCCTCAACTACCTGAGCAGGGAAAATTTATAACTGGGGAAGCTACCCCTAACTATATGTATTCTGATGAAATAGGAAAAAAGTTATTAGATAACTTTCCTAAAATTAAAATAATTGCGATTTTAAGAAATCCAGTAGATCGAACAATTTCTCACTATTATATGGCTAAAAGATTGGGACAAGAGTCAAAGAAATTTACAGAATTTGTACCCCAAGAAATGAAATTTCTTAGACGACTAAACAACAACTATCAAAATTATCAAAGACTAATTAAGGAAATGTCAGCTTATTTCAGGGGAAGCTTATATATACATTTTCTGAAAAAATGGATAAATCTTTTTCCTAAAGAACAGCTTTTAATATTGAAAAGTGAAGATATGTATGAAAATCCGGCAGGGACAACTAAAAAAGCTTTTGATTTTCTAGGTTTACCAAATTATCAACTATTAGAATATAAAAAATATTTTCCTGGTTATTATGCTCCAATAGATGCTAGTTTGCGTTGTCAAATTGCTGAGTTATTTCAACCTCATAATCAAAAATTAGAAGAGTCTCTTGGCATAAAATTTAACTGGGATTAACAAGGTTGTTCAATAATTAATAATTACCTCTGATTATAAAGAAGAGGATTAGCTAAAAGGATTTTTTTTCTTTTATTTTGAGACAGAGAGCCTTAATATCCTGACTATATTTAGGTGGATCGTACTTTTCAACTTTCTGCCACTTCAACTTAGGAGAAGTTTTTACTGAACAAGGAAAAGTAGATGAAGCTATTGCTTCTTATCGGACAACTTGTTACCAGCAAAGTTTAAAATCTCATCCTGATTTTGAAGAGCAAAGACTTTTATCAAGAACCAGAAACTACTATGAAAAAAGTTTTTACATTTCTTGATTTACCAAAATATCAGTTCAAGGATTATCAAAAGTTCAATTCTGGCTATTATCCTAATATTCCTCCATCAATTTACTCTATTTTAAGTGATTATTTTAAACCCTATAATCAAAAACTGGAAGAATATCTAGGTATGAAGTTTAACTGGGAGTAATAACTGCTTTGATAATTCTAGTTTATTACTTTCTCTTACTTACTAAACTACAATTAATACAGCTAATTTTATGGGTTCTAATTCATAAAGATTATCTCCAAAAAATATCTCACAATCTCTAGTTAATCTAATAGTAAATAATCTGAAAAATATTTATAGAATATTATATGATAAACTTTTTCCAATTTTAAAGAATACTGAAATCATCTTTCTAGGAAAATTTACAGTGAATCAGGAAACATCGGCTATCAATTTTAACCAAACAGCAGAGTTTTATTTATCCCAGGGAAAATTAGAAGCAGCTTATGAAATTTGTCAAAACATCTTAGGGGATTTACCTAACTTTGCTCCCGCCTACAATACTCAAGGAAAAGTATTACAAGCAATGGGAAAAATAGAATCAGCAATTATCAGTTATCGCCAAGCAATAAAATTAAATCCTCAACAAATTGAAACTTATAAAATATTAGGAGATATCTTAGTAAAACAAGAACAATTATCTGAAGCGATCGCCTGTTATGAAACAGGTATTAAATATAACCCAAAAGCATCATTATTTTATCATAAATTAGGCTTAGTATTAATACAACTCAAAAGCTGGGATGAAGCAGTCAGCGCCTTCTGTCGTGCAATTCAATTTAATCCAAATTTTCCCTGGTCTTACTATAAATTAGGAGAAGCTTTAACTCAACAAAAAAAATGGCATCAAGCGGTTATTGCTTATCAACGTTCTATTGAGATTAAACCAGATTTATGTTGGTCTTATCAACATCTAGGTAATGCTCTAATTAAACAGGGAAAAATAGATCAAGCGATCGCCTATTATCAAGAAATACTTCAACAGCAACCACACCTTGATAGAATTCATAAATTATTAGCAGATGCTTTAGTCGAAAAAGGTGAAATTGATGGAGCAATTCCTAATTATCTCAAAGCTATTCAGTTAAATCCAGATTTTCCTTGGTCTCATGTATGTTTATGGGAAATATTTCTCAAAAAAGATCAATGGAATGAAGCAGTTATTATTTATCGCCAAGCAATTAAACTTAACCCTAATGCTTTTTGGTTATGGACTTACTTAGGAAATGCTTTGGTTAAACAAGGAGATTTAGAAACAGCAATTACTTGTTATCAAAAAGCTATTTCTATTCAACCCAATATTTCGAAAATTTATCAATTTTTAGGAGATGCTTTTGTTCAACAACAAAAGTGGGATGAAGCTGCTTTTGCTTATCTGCGTGCTATAGAAATTAACCCAGAATTATCCTGGTCAAATTATCATTTATGGAATACCTTAGACCGCTGCCATAAATTAGATGCAGTAGTCAATTTATATCGGCAGTTTATTAAAAAAAATCCAGATTCATTTTTATCTTATTTACGCCTTGGAAAAATCCTAACAAAACAGAATCAAATAAATGAAGCAATTATCTGTTATCAAACTGCTTGTTACCAACAAACTATAAAATCTTATCCCTATCTTTTCAAAAAAAAGTGGGATTTTACTGAAGTTAAAAATCCTAATTTTCTGATTATTGGAGTAGGAAAAGGAGGAACTACATCTTTATTTAGTTATCTGATACAACATCCTCAAGTTTTGCCTCCTGTGGTGAAAGAAGTAGATTTTTGGTCAATTAATTTTAAGAACGGTATAAATTGGTATCTGTCTCATTTTCCTGCTCTTCCTAGCAATCAAAATTTCATCACTGGAGAAGGAAGTCCTAGTTATTTAGGAAATTTGGAAGCTCCAGGTAGAATATTTAGTTATTTCTCCAAAATCAAGTTAATTATTATTTTGAGAAATCCTGTAGATAGAGCTATTTCTCACTACCATTATTGGTTGAGAATAAATAGAGAAAATCGTTTGTTAGAAACTGCATTAAATCAGGAATTAGAAAGTTGGAAAATGATTTATAAAAATTCTCCTTTAGATAGCAGTTATTGGCATCATGGATTATATTATTTAGGCACTGGCATATATATAGATTTTATCCACAATTGGATGAGCATATTTCCGAAAGAGCAATTTCTGATTTTATCCACAGAAGAATTTTATCGAAATCCAAAAACTATCATGAAAGAAGTCTTTGATTTTCTCGGTTTGCCAAACTATAATGTTCCCGAATACAATAAATTAAATTTAGGATATTATCCCTCTACAAGTAAATCAATGCAACAAAAATTGAGCAATTTCTTTCGACCTCATAATCAAAAGTTGGAGGAGTATTTAGGTATGAAATTTAACTGGGAAAGTTGAGGTAGATTACTAGGAATCATAACATTTATTGAAAACTTTTATACACTTTTTTACTATGGGAGTAGAGTGGTGGGGGAGTGAGGGGAATAGAAATTACTCCTGCCATAACTTAAAATTAATATGAATAAATATTCTACTTTCAAAAGCCATATTCCTGAATCATGAATCATAGTTTACCTTATCCAGAAATTTCTCATAACGAGAAATCTCAACTATTCTATTTTTTGGCTTATAAGGTCTAGAAAAATGGTTAGAAGCTGTCATTACCTGCTGCCAAAATATTAAAGTTAAGCCTGATAGTTATGCTGTAAAAATATATGGCTATAAAATTGAATTAATCCCCAATCTATTCTGACTTATATAAATTTAGGAGAAATTTTAACTAAAGAAAAATTTTGATTTACTAAAAACTAAAATAGGAAATTTGTATATACACATGAGTTTTAATTCAACTAAGTTTCTGGCTCAAAGATAATCAAATATTTAGGAGTTTTACCTAGAAGAAAGAGTAGAAATTTTTCTTCCAGAAAAGCTTCAATATATAAGATCATATACTTGTTCAATTCATGGATCCGAATCAATAATATCTATAGCTTCTCACTGGAAAAACACAAATACTTCATTGTACTAAGCTCCTAAAAAAAACTCAAAGGATTTTCAGTTGCATCCTGAAAAAAAATTTGATATACTAAAAGCTGGAAGGAATAACTTGCATACAAGCATGACTTTTTATTCAACCTAAATTCTGAACTTAAAGACAATCGAATTATTGAGAAATTTTACTCAGAAGGAATATTATAAGAGAAAATAAATCTAAAAGATCTGAAATGCTTCTATATAAAATTTAATTGGGAAACTAGAGATGAACTACTATGAATTAGGAGAAAAATTTCTAGAACAACAACAGTGGGAGAAAGCTGTTACTAGCTACCGCCAAGCTATAAAATTAAACCCTACTTTTTCTTGGCATTACTACAAATTAGGGCAAGCTTTAACTCAACTACAAAAATGGGATGAAGCTATTACTAATTACCAAAAAGCTATAGAACTAAATTCTGATTTTCCTTGGTCTTATCATCACTTAGGAAATGCTTTACTAAAACAGGAAAAATGGGAAGAAGCAGTTAATGCTTACCACAATTTTATTAAACTTAATTCTGATAATTATTGGGCTTACCATAAATTAGGAGAAGCCTTATTTAAAATAGGAGAATTTGACGCCGCAATTATTTCCTATCAAAAAGCCATTAAAATTAATCCAGAAATTAAAGGAACTCATCAAAAATTAGCAGATATTTTATTTCATATTGGTCAGCTAGAAGCAGCAGAAATCGCATATCGTAAGGCCATAAAACTCAATCCAGAAGTAGTTTGGTATCGCCAATGTTTAGGAGATGTTTTACTTAGACAAAAAAGATTAGACGAAGCGATCGCTACTTATTTAGAAGTTGCTAAAGTTAGCCATAATCTAACTTGGATGCACCTACAGTTAGGAGATGCTTTTGCTCAACTTTGTCAATCAAATTTAGACGAAACTATCAATTACTATTGCCAAGCCATTAAAAATCCCAATCAATATCCGATTTATCAAAAATCACTATATTTAATCAAAACAAATCCAGAAATATATCTAGAATTAGGAAATTATCTAGCACAAAAAAATCAAATTTATGGAGCCATAATTATTTATTACTTGTTGCTAGAAATATTACCCATTCAAATAAATATTCATCAGCAACTTGACCAGATATTCCGGCAAAAAAATCAACTAGAACAACAGCTAAATTCATTTTATTCTGCCGTTAAAACTGACGGAAATAGTCAATCTTACTATCACCTAGGATTAGCATTAACTAAACAACAAAAATGGTTAGAAGCTACCATAATCTACCATCGTGCTATAGAAATTAATCCTGATTTTGCTTGGTGGTCTGATATTCGTCTGTGGGAAACTTTTAGAAAGCAAGATAAACTCCAAAAAATAGTTGATTTGTTTCAAGAATTTATTAGTTTTCCAAATAACTCACTCTGTCGTTATCTCAATTTAGCTGAAGCTCTAACTCAAGTAAATAGAAATACTGAAGCACTAGAAATTTATCAAAATGCTTCTCAACAACAAATTCAACAAAACTATCCTAACTTTTTTCTAAAATCCCAAAAGTCCCCTCAAATATTAGGACCTAATTTTCTAGTAATTGGAGTTAAGAAAGGAGGAACTACATCTATTTATCATTATCTAATTCAACATCCACAAATTTTACCTGGAATCAAAAAAGAAATTGATTTTTGGTCTTTCTATTTCCATCGAGGTTTAGATTGGTATCGGGCACATTTTCCATCAATTCCAGAGTCAGAAAAATACTTAACTGGAGAAGCAAGTCCTAGTTATTTTGATGCTCCAGATGTTCCCGCTAGACTATTTCATTTTTTCCCCAGAATTAAACTAATTGTTTTATTAAGAAATCCAGTGGATAGAACTATATCTAATTACTATCATGAAGTACGTTCACAAGCAGAGAGCATGTCTATTGAAGAGGTAATTAATTCTAGGCTGGAAAAACTGAACAAAATTTCATCTAGTTTTATCACAGAAAAAGATTATTGGAATTATCAGGGAGATTATATAGCTTCTAGTATTTATTTAGATTGGCTGAAGAAATGGTTGAATATTTTTCCCAGAGAACAATTATTAATTTTGCCTAGTGAAAAATTTTATAGTCAGCCAAAAACCATAATGAAGCAAGTTTTCAATTTTCTAGATTTGCCAGATTATCAAATACAAGATTATCCAAAATTTAATGCTGCTTCTTATGCGTCTATTAGTAAATCACTTCGACAAAAATTAAACGATTATTTTCAGTCTCATAATCAGCGTTTAGAGGAATATCTGGGTATAAAATTTGGTTGGTAAAAGAAGGTATTAGATTCAGATACCAATTTCCCCAGTAAAATTATAGAATTTATTGAATATTTGTACTTGTTTTAATTTTCTTTTTTTGAGGTTATTTTCCTCAGCTAAAAATTAGTAAATTTGAGATGTCGTTATAGTAAAATAGAACAAAAAATCTTCCCTGTTACTAGATTAGCAGATTAAAAAAATTTTTTTTTGAGTCTTGACAAATAGCTTTTATATGGGTTATTCACAAAAACAAAAAAGTTAAAACCTACGGCTAAACCCTATTTTTTTTTTGAGTCTTGACAAATAGCTTTTATATGGGTTATTCACAAAAACAAAAAAGTTAAAACCTACGGCTAAACCCTAAATTCCTCAACCTTGGTTAAAAATACTATCGTAGTATATCTTTGCTATAAAGTGTGAGTTTAGTACATATTTGATTAGGATAATTAGGAAAGTATAAAGGGAACATTAACATGGCTAATGTCAGTAATAATGGCATTTACCTGCTTGAACATTAGTCAACCTCATGCTCTTGCATGTTTTGATGATATAAATGACATAGTCAACAAGCAAGTCACAATTAAAAATGATGAGACCCACAGGCTTCTGTTCTCTCCTGGAGTTCCAATTGGCAAGCCTGGTGATGAGGGAGGCTGGCTAAAAAGTCCTGATATTGTAGGAGCTGATGCCAATTATTACGATCGTGCCCTCTGGTATCTTGAAAAGCGACAGGGTAGTATTGTAATCAGAAATAAACAGACGAATAGGTTAGCGTTTTCTTCTGGACCTATATTTGAGGGAAGTCCTGGTGATGAGGGAGGTTGACTAAAAAGTCCTGATATTGTAGGAGCTGATGCCAATTATTATGATCGTGCCGTCTGGTATCTCGAAAAATTTGATACAGATACTTGTTTGATTAAAAATAAAGAGACCCACAGGTATCTGTTCTCTGATGGACCTATATTTCAGGGAAAGCCTGGTGAATAGGGAGGCTGGCTAAAAAGTCCTGATATTGTAGGAGCTGATGCCAATTATTACAACCGTACCCTCTGGCGAATTGTCAGATAAAGCATAGCTAATACCATTTCTTAAAAACTTTTCTACGTTTTCTTGAACAGAGAATTATAGAAGTATTGGTAGTGCATCAAGAAAGTGTGGGAATGGTAATGTAATTGTTGTCCTTAAATACTTTCTATTATCATGGAATGCCCTCTATGTGGCTATCAGAAAACTCATGAACATGGAAAGACCAGTAATGTTGTCAACGATATTATTATCCTGAATGCCTACAAACTTTCACCGATACTTTTGACACTATGTACTATCGTAGAACAATTTAAGACGTTAATAGTGCAGCTAATTCTGAGAAAAGTATTAACCCCTTTAAGAGAAAATCTTAAAGGAGTTAGTAAAGGCATTTTAATAATGTTTTTAAGAGTCAAATTTTGGATTGTTTAAGAATCTCCAGACTCTGAGGAAAGGAAGTATCAATGCATTCTATCAATTGTCCTATACTGAATAGCTTCAGCTACATAAGCAGGTTTTAACTCCTCATCACCTGCTAAGTCGGCAATAGTTCTCCCTACCTTTAAAATTCGATCGCTGGCTCTTGCTGACAAACCTAATTTTCTAATTGCCCCCTCCAATAAACTGCGACTACTATCATCCAACTTACACCACTTGTGAAAATGACGACTCTGCATCTGAGCATTACAATTTAAACCAGTCTCTTCCCGAAATCGATATTGAGCGCGATCACGTGCGACTCTCACCCTTTCCCTTACATCTACTGAACTTTCTCCAGTTTCCTGTCTAGTAATTTCCTCCGGTTTCAACCGACTTACCATCACCTGTAAATCTATCCTATCCATCAACGGTCCTGAAAGTTTGCTCCAATATTGCTCTCGTTGTCTTGGGGAACAAGTGCATTGTTGAATAGGGTCCCCATAATAACCGCACGGACAAGGGTTTGTACTCGCAACCAAAGTAAACTGAGCGGGAAATTCTACCGAAAGTCTGGTGCGGGATATGGTCACCAACCCATCTTCCAAAGGTTGACGCAAATATTCCAAAACATTGCGATTAAATTCCGTTAACTCATCTAAAAATAATACCCCCCTGTGAGATAAAGATATTTCCCCTGGTCGCGGAAAACTTCCCCCACCAACCAAAGAGGGTCCCGATGCCGAATGATGAGGACTGCGAAACGGGCGATCGCTCACCAAACTCCCCCTATCTTTCAACAACCCGGCCACCGAATAAATTTGAGTTACTTCCAAGGCTTCCTCAAAACTCAACGGAGGCAAAATTCCCGGTAAGCGTCGGGCCAACATGGTTTTCCCACTACCAGGGGGTCCCACAAAAATCAAGTTATGCCCACCAGCAGCAGCTATTTCCAAAGCGCGACGGGCATGATTTTGTCCTTTAACCTCTTTTAAATCTAAACCTGTAAATTTTCGTTTGGCCAAAATGTCGGCAGTATTTATTTCTACAGGAGAAAAGCTTGTGGGACTATTTAAAAAATCTGTAACATTAAAAATATTATCAAATCCATAAACCGATAACCCTTTCACTACTGCCGCTTCTTTAACATTGCCAGTAGGCACAACTAAACCAGTAATTCCCATTTTGTGGGCAGCAGCAGCAATAGGTAAAACTCCAGCAACTGGTCGTAATGTACCATCAAGAGAAACTTCTCCTAAAAATAGATGGTCCCCAAGCAAATCTGGTTTGACTTGTTCAGAGGCAGCTAAAATTCCTATACTAATAGGTAAATCAAAACTTGGGCCTTCTTTGCGTAAATCTGCGGGGGTAAGATTGACAAGAATTTTCCGCATTGGAAAATAATAACCACAATTTTTCAAAGTGGCTTTAACTCTCTCCTTTGATTCTTGAACTGCTGCATCTGGTAACCCTACAACGACAACTTTTGGCAGTCCCCCAGATACATCAACTTCAACACCTACTTTGATGGCCTCAATGCCTATTATTGATGCACTCCATACTCTAGCTAGCATATTCCCATATTTTTATGTATTCTTAAATTTGTATAACAAGTTGTTTGAAATTGATAAATGAGCGAGCAAGACACTATTTTCAGTAAGATTATACGGCGGGAAATTCCAGCGGATATTATTTATGAGGATGAAACAACCTTGGCTTTCAAAGATATTAATCCTCAAGCTCCTATTCATATCCTGGTAATTCCGAAAAAGCCTATCCCCAATTTAGCCAATGCCACATCTGAAGACCACATTTTGATGGGAAACTTATTGTTAACAGCAAAGCAGGTTGCACAAGAGCAAGGACTACAAAATGGCTATCGTGTGGTTATTAATAATGGGATAGATGCTGGTCAAACCGTATTTCATTTACATCTTCATATTCTTGGAGGTCGTCCAATGCAGTGGCCTCCAGGCTAATTCAAGATTACAAGATTAATAATGTAGTAGGGGCAGGTTCAGCTATAAAGGTGAGAGGACGACTAAGTATCTAATCTCAAAATCTTTCCCTCTCTAAGTTTAAGTTAATTTGAGTATCTCTAATTTATGACTTTTTAATCTCTTCAACATATATATAGTTACCTCTACTGAAAGTCCAAAGAAAAAATATAAGTATAACTTATTAAAAAATTTAAACATACTTTTCTGAAAACCCTTTACAAAACTATGTTAACTAATTAATATGGTATTCAAGGTAGCAAAAACGCTACCGAGAATCTTGAAAAATAAATAGCAATTATAAATATGACCACTACTTTACAACAGCGTGAAAACGCTAACGTATGGGAAAGGTTTTGTAGTTGGGTAACAAGCACAGACAACCGCATATATGTAGGTTGGTTCGGTGTATTAATGATCCCTACTCTCTTAACTGCAACCATCTGTTACATCATCGCATTTGTAGCAGCACCTCCAGTAGATATTGATGGTATCCGTGAGCCCGTCGCTGGCTCTCTAATGTTCGGAAACAACATAATTTCCGGAGCAGTAGTACCTTCCTCAAACGCTATCGGTCTACACTTCTATCCCATCTGGGAAGCAGCTAGCTTAGATGAGTGGCTATACAACGGTGGCCCATACCAGCTAGTAATTTTCCACTTCCTCATCGGAATCTTTACTTACATGGGTCGTGAGTGGGAATTATCTTACCGCTTAGGTATGCGTCCTTGGATCTGTGTAGCTTACTCTGCACCAGTAGCAGCAGCAACAGCAGTATTCTTAATCTATCCTATCGGTCAAGGAAGCTTCTCTGATGGAATGCCTTTAGGAATTTCTGGTACTTTCAACTTCATGATCGTATTCCAAGCAGAGCACAACATCTTAATGCACCCATTCCACATGCTAGGAGTAGCTGGTGTATTCGGTGGTTCTTTATTCAGTGCAATGCACGGAAGCTTGGTAACATCTTCCTTAGTACGTGAGACAACTGAAACTGAGTCTCAGAACTATGGTTACAAGTTCGGTCAAGAGGAAGAAACTTATAACATCGTAGCAGCTCATGGCTACTTCGGTCGTTTAATCTTCCAATATGCTTCATTCAACAACAGCCGTTCCTTGCACTTTTTCTTAGGAGCATGGCCAGTAGTAGGAATATGGTTCACAGCATTAGGTGTGAGCACAATGGCCTTCAACTTAAACGGTTTCAACTTCAACCAGTCCATCATTGACTCCAGCGGTCGCGTAATCAATACTTGGGCAGATATCATTAACCGCGCTAACTTAGGAATGGAAGTAATGCACGAGCGTAACGCTCACAACTTCCCTCTAGATCTAGCAGCAGTAGAAGCACCTTCTATTAAGGGTTAATTTCTTAGTTAGGTAATAAAAACACTCTTCATTTATGGAGAGTGTTTTTTATTTTTTTAGGGCTTACCGAATTTAGTTTTATATTACTGTTTCAAACTCCGTAAATCTTTTTTTCCTAAATCTATAGTTATAGGGTAGTTATAGGGTGCAGGAATAGTGTTTATTATGGTCCAATTAATTAGTAATGATTATATTTCCTAAATAATTAACGTAGTGCTATACCTCTGTATAAATAAAATTTTTACCTTACCTGAAGCTTTTTATCAGTTTTATAGAGCAGTCTCAGCAATACAAAAAAACATTAAAAAAGACTAATGGTGTACTCCATTTGTCTATTTCCCGCTCTATGTTTAGATATATCCCAAATAGAGTTCCAATGAAGAGCAGGGTTATTCAACTAAGTTTGAGTAAATGTTGTAGAGAAATGCTTGCTGCTTGAGATACTTGAGGATGAGTATCTTTTTCTAAATATTTCAAGGCAGATATACTCTTAGGAATAGATATATTTCCTAAAGCTTTTGCTAAATTTTGACGGATCAACCAATCTTCCGAAAGGGCAAACTTAAGAATATGATCTACAGCTTTTAAGTCTCCAATTTCTCCTAAAGCAGCGATCGCTGCTTGTTGTATTACTAACTCCTGACTGTCTAACGCTTCTATCAATAAATCATGGGCACGTTGATCTCTGAGGTTTCCCAAAGCAACTGTTGCACTGAAACGTACTAACCAACTGGTATCTTGGTAAAATGCTTGGGCTAAAGGTTTAAATGCTCTAACATCTCCCAGATAGCCTAAAGCTCCTGCTGCATCAGCACGGACACCATAATCTGGATCTTTTTCTAGTAATTCTACTAAAATTGGGTAGCATTCCTCTGTCTGTTTTAGGCCCAGCGCAAATACTGCCATAGAGCGTACTGGTAAGTTAGAATCATACAATACTTTTTTGATAAGAGGAACTGCTTCAGTAGCAGATACTTCTCTTAGATGGGCAAGAGCAAGGAGGCGATCACGAGAATTTTCGCTATCTAGTTGAACTGATATTTGTTCTAAATTCATATTTTGCATATTTAACCTTTAGTTAATATGATTTTACATATATTTTATATTATAGTTAATAATAAAAATTTATCAAAATAACGTAAGGCCTTGCTCAAGACTTCTGTTATCTAAGTAATAAATAAGTAAGAGATTATTCTTCAACTGTGCTCTCTGTTATAATCTCAATAAAATATAATATTCTTTTTTCCAGCCTGGTATGATATTAGTCTTAAATTACTAAGATTAGATATCTCCAAAAACTAAATTTCAGACTCTATTTTAGAATATTTTGAGCCTCAATTCCGGAAAAGCATATCGTTTTGTTTGGTTGTTATTAATATAATTAACTTTTCTCATACTATTATCAGTTATAAGTTTTTATACAAATTTGAATAATTACTGCAAAGTCTAAGGCTTTTTGAATATAGATTTACAGCAGCTCCTTTGCATTCTTTTTTTTTATTTATATCAGTAGCTAATATCTTCAGAAGGCGACTAATTAATAGCTAAAACTGACAAGCGAATACTTACTTATTTTTATTGCTAGTAATTTTGATAAAACAGCGTATTCTTATCAGAATCAAATTACTAGATATGGAGAAATTATGTCGGTTTATGTTCCACGCGAGTAATATCTAAAGCATCACCATAGACTTCTATAAATATTTATCGTAAATAGGGTTTAAGACTAGAATAATCTTGCAATAAACTTTTAATTTTTTTTCGTTATTCTATAGTAGTCATCTCCTATATATTGGATTTTTTAAGAGCATTAATATACATTAGTTTGAGAATATGAGCCAGGAAAGCTATTAGTCTATTTTTCAATTCCCGACGTTCGCTTTTTCCTAAACTTTCTATCTTCTCAATTAAATCTATTGAATCTAAATCATCTAGTTCTCTGCTTTTAAGTTTAGGAGCAGTATCTTCACACCAAGCTATAAAATCATGATGGTAAAAAATATCATTTTTTTTGTGTCATTTTTCTGATTATTTTATTTTGAAATGGTTAAATTAACAAATCAAATAATGATTACTTTTTTTATACTAATTTCCAAAAATAATACTATATTTAGGTGATAAGTATGTCGGTGTTGAAGTTTGTCGCTATGTAATAAAATTTCAATTCACCTCAAAGAAACTGTGTGGTTCAGCTTAGAATAAGTACATATATCTTAACAGCTAAGTTTTTTTTTCATGCCTACCTACTTTTCAATTATTAAGTAATTAATACAGGCTGAATAACCTTTTTGATAATGATGAGCTAAGAGTGTGTTAATTTGATAAATGTTGTACTGACATTGTATCGAACATCCCTACCTATAATGAAAGTGCCAAGTAGAAAAGTTTTTGATAAATGCTATTATTAGTCGTGTTGTGAGGCGATCGCTCAAAGTATGTTCTGATTAAAAAAAAATACTTTCATAAGTCGATACAAGTAAAATTTAATGGTAATTTTACAGCTAAATTATTTTTTATCCAGTGAAAATATTTTAATAATATTCACAGTCTAATTGTAGGGATTAAATCTATTTCTTAATTGCCCTAATGCCAACCAATATAATATTTAATATAATATTTATAGAACAGGAAAATAGTTAAAGGCAAAAATTATTTTTGGTAGACCAAAAAGAGTAGATAAACTATAAGACTTAAAAAAATTAGATAACTGACTTGATAATTGGCATCAAAGCTTGAGAATTAAACTTAACAAATTTAGTGAAACGTAGCTGGAACTTCTGACTTAGATTTGTAGGTTAAGTAGGTAGGCATAAATAAACGTTAAAACAAGAAATACGAAAAATAACTAAGTAGTAACTTATTATAATGTTTCTCAGGATTTTGAATCTCAATTACTATTTTACGGATAATTAAACTACCTACTTACTAGATTAATTTCTGAAACTTAAACTACATATTTAGCATCTTTTTCTTTAGCTACAGTCAGGAAAAATTAGCCTAGCTTAATCCCAAAAATTTAGATAAATTTAGTTCTCAATTTTTGCTTGCCATTTTCATATTGCTTTCATAGGTATCTTGGTCAGTAATGAAATGGATATTCTGAGTATGAATACCTTCTTTCTCCATTAATTTCATTAGGCCCAAAAGAAATTTATTGATAGCAGAAGTGTAATAATTAGGATCTATTTTCGCCATATATGATAAGACACGAGCATTACCTTGAATACCTTGAAACTTACATTTATATTTTCCTGGGTAAAAACCATCAATACTTTCAAATAATTGATTCATTCCCTTTAACATTATCTCTACTTGATCTGATGTAATACAGTCAATATTTATGGCTCCTTTAAACCCCCATTCTTTAATTTCAGATTGGTCTTGAGACCAGTTATCTACGATACCACTCACCATTCTAGAATTAGGCATTTTTTTTATGCTACCCCATTCCCATGAATACAATTTTGTAGTTCTTAAGCCTATTTCTACTACTTGCACAAATTCTCCTGAAACTACTGCCCAGTCACCAGGTTTGTACAACCCATCAGTAAAGATGATTATAGTACAACACCAGTCATAGATAATATCTTTGAACAACAAACCTAGAGCAACACCTGCACCACCAAGCAAACCAATAAGGGCTCCTGCAGATGCTCCTAAAAATACTTCTGATGCTTTAATTATTACTACAACAACTGTTCCAATACGCACTAGTTTAGGTACATAGGGAACCAGCAAGTCATCAAGTTCTGTCTCAGTTTGCATAGTGAGGAACTCTAATAACTTGGCCAATAAGGGAGCTGCATTGTAAAGCAAAAAAGCAACTAGAGTAAGGAAAATTAAAGAAGAAAGGTTAGGGTCAAGTGCACCTCTTGCTAAAATGGTCTGTATTATCCGTAAGGCAACTGCAAAGATTAAAAAGGTTAAAGGTTTTTTGATAAGCTCAAGTAGATTATCGTCTAAATTATATCCAGCTTTAACAGTAAGATATTTGATATACTTAACAATTGTTTTAGAAATAATTCCCTGAAATATTATTGTTAACAATAGTATACCAAATGCAAGTAATGGTTTAAATGCTGGTATGCCAAAAAAATTAGTTGTTTCAATATTTCTCCAAAGTGTTTCTAAGAATTCCATTCTTTTTTTTTCCTCAATCAAACTTGAATTTACGGGTTGTTTCTCAGGATAAAATACTTGATTAAGCATAACATACTGAAAGAGAGTATAATACGAAATATAAGCAAATATTCAAAAATCAAAAGTTATACCTTGGAATTCAATATTATTTATCTCCTAATTTTATACTTTAAGAATAAATTTTTTCTATGACAAAGTATAGGAAAAAGTATTAAAAAAAAATAATTTTTTCTAAAATTCTATAGTTTTCCAAAGTATTTCTAATAATTCCATTTTTTTTTGCCTTAATCCAATTGAAGTTTAGATATTGTTTCTGAGAATTAAATACTCATACTCGACCACAATGAAAGATCTTATAATGCCAAGTATAAGGAAATATTCAAAACTCAAAAATTATACTTTTCACTTAAAATAGTTTATCTTCCTATATTTAAGTTTGCGATTTTTTTTAAGACAATAAAGCCTGGTAATTTAAAATAAAAATGGAACACTTTTTAGGCTTAATTTTTATAGAATAAATATAAAGTATATAATTGGTTTATCAGTAATCTCGGGCAGAGATATTCCTATTTATTCTTATATAGGTAGATACTTTTATAGATATGCATAGATTTGTTGTTATAATTATAGCCATCCTATCAACTATTGTCACAATTCAAGAAGTATAAATAAACTCCAAAGCTCTTATCCGAATATCTTACCCATGACTCTGACTATTGCTAAATCTCCATGTTTGCTATATTTCAGACAACGTAAAAAGTAACAATAGGATTGCCATATAATCTTTATTAACAAAATATCAAATTACAGCAATGAATAGTATTTTAAAGCTTCAACAAAAGGATTTAATATCATCTATAAATAGCAGGATTAAAAACTCAGATAATTGATGCTAAAAAGAATGAATTGCTTATTCGTATAGGCTGATTTAATAGAAAAATTAAAATGCCAAAATAATCAAATATTTTTAGGAAAAACTAATCTGAATAGATAAATAAAAGTAATAATATTTATTAATGATTTAATGCTCACTAATTCAGCCTTATCTAGATTTTCAAGATGAATCTTTCTATTTTTAAGGTATTTTTTTTGCTAACTATGCCCAATTTTTTATTCGTATTTACTATTATTAGTATTTATCTGGGAGAGGGAATAGAGAGTATTCAATCAAGCATAATTGAAAATATAAAACTATCATGAAATAGTCTTGAAATATTAAATAAAATATAGCTATTTCTCAAAGATTGAGAAATTTTCTGATGAATTATGAATGTAAATTTCAAAACCATGTTGAAGTTTTAATATTTTGTTGATAAACAATCTCGAAAATTTGAACTAATAGTAAGAATAAATTTTATCTAACCTTTGGTACAATGTAAAAGTAGGTTATTCTAAAATTTCATCCAAAAAAAATATATTATGAGTGAAATAGAAAATCATCAACAGCCTTCAACCCCTTTCTTAGATTCAGAAGCTAATAATGAACAGAAATACCCCACCAGAACACCACCTTGGGGCACAGTTACAATTCTGGAAGAAGGTCTTCGTTACAAAATTAGTCGTATTGAGGTAAAACCAAAACATTATATTAGTACCCAGATGCACTATCATCGTAGCGAACATTGGATTGTGGTTTCTGGTACTGCTAAAGTTACCTTTAATGATCAGGAAAAATTACTCTTTCAAAAACAATCAACTTATGTTCCTGCAAATACAGCTCATCGTGTAGAAAATCCTGGTATAATTCCCTTAATAATGATTGAAATTCAAAATGGGGAATATCTTGGGGAAGATGATATTATTCGTTTTCCAGATGAGGATAATCAACTATTTTCATTTAAAAAGGCAATAACGAATAAGGAATAAGAAGTAAGAATAATTGATTTTACCCCTACTACAAAATTCTTTCATGGTAGTCTGTGCAAAATTTAATCGGTTCAAAACTTGCACCTTAAATCTGTATACACCGTATCCCAAGTGACTGCTGTTGCGGGCATTGTTTTGCTGTTTGACAACTTTACTCATAGTATTGAAATGTTTGGAGCATATTGCCTGCTCTCAAGAGCACTCTAATAACACTGATGTCTATTTTTGAAGGTGGCTTAACTTACAACTAGCTATCTGTTTTTGGGCGGTAGTGTTCCCTGGTTAAATAAGTTACTAAATGACAAGGATGATATGAGATGATAACTCCCAATTTCTTGGAGGTTAAATTCCTTTCTTCTTGGTTAGGAAGTAACTTTGTAGATCAGGTAATTTGATCTAGGGCTCATTGCTCTCGGTGCATGACCTAAATGTCACCTTTGGCTAAAAGACTTTAGCCAAATCAGAAATACCAAAGTTTCATGAGGGCAATAAACCTGGTTTCTTGTTTGGATGGTTAAGTCCTGGGAGTATAGCATTATTTTTGAATATTAATAATGGTACTCTCTTTGAAGAAGGAAGACCAAAGTTAAAGGAAGAAATAAATGGGGACATTGTCGCTAAATGGCAACTAATCATAATGTACAGCTTTCTAATAGACTTCTGGGATCGTTAATCTCAAACCTTTGGAATACTTGGGTAAAAACTTAGTTTCTAGATACGCTTCATGAATGACTCGCCCATCTTGAAATTTTTTTTGTTTACTAGAGTGTGTGTTCAAACGTTCTACCAAAGTAGCACTAGAAAAGACTAGACTTAGAGGAGGATCTAATAATACAAGTGATTTGATAATTGAATTAATAGTAACTTTGAGTTAACGACTATGTTTAGACTAGAAACGTATTTGGAGGGAAGTTACGATCACGACAAAAGAGATACTCAAGCAGTAGAATTATTTGTATAATGTGCAATATTAAACCGAATGATTTAAATAGGTAAACCTAAGAGTTACATGAGTTGAGATCTAGTTACTTCTAATAGGGGAGTGGTTTGCGTTGGCGGAGCATAGTGGCGGGAGCTATATCGCCACCTTAATGCAACAAAGCCTTTTCCTACAATAATGTTTGCATAACTTCCTCAATATTACGAGATAAAACTACTTGATTATACTTTTGTAACTTCTCATATGAAGAAAAAGGTCTACCTATCAAAGTTTCTTGTTGAATGTAGGTCATAAATGGACGACGCAAAGCCTCGTATTTGCTAAAAGCTAATTGTATAGCTGCCATATCATCCCACTGATTTTGTTTGTTAATTTGATTTACTAAAGTAGCGATCGCTGCTGCATCTTCTAGTCCCTGATTAACTCCTTGACCAAGAAATGGTGGCATACCGTGGGCAGCATCTCCCGCCAATACAACCCGCCCTATGTTCCATTTGGGTTGCTCTGGAGCAGAAACAGTAGCATGATGAGTATAATACAGACGTTGTATCATCTTATCTGGGTCAGATAAAGCTACCAACTGCTGAATTATCTCTGGAAAGTCTGCTTTTTTTAACTCTTTTATGGCAATATTAATTAACTCTTCTCCCGATTTTTCTAGCAATAAATCTAATGGGAAAGCTCCATGGAAGACATATCCAAACTGACAAGGTTGAGGAGAAAATAACATAATTCTGGGAAGATCACTTTCCAATATTTGATGATTTTTTATTGTTATTACTCTAGGAGAACCATGAAAAAATTTTTCCTTGATTTTTTCTGAAAGTGTTTCTGCTATCTGAACTGCTCTACTGTCAAAAAAATTACCAGTGCATATGGCGCCAACACCACAATATTTTGGTTTGCTGTATTCACTGTATAGAGTATTTTGATAGATTACTTGACGGACTCTAGAATTAATTCCATCTACTCCTATCAATAGTTTAGCACGAATTGATGTGATTTTCGATTCAGAAAATTGGGAGGAGTTCAGACTGCTGCTTTTATTCTTTTGTTGCTGATCATCCCAATAAACATAGGGGTGAATTTCTACTTCCTGATTAGAGACAAAATCTGCTCGAACACATTGAAATTCTGGCTCAGTAACTACATTAATACAACAATGATTAGCTTTGACGCACTCAACGGGTAATAGTTTTCTCAGTTGAGTTTGTAAATTGTACCAAGAAATTGAGACTTTACCCTCTCCGTACTTTTCAAAATATTCATTGTATCCCACGAGAAAAGAACGAATTTTTTGCCCGTTCACATTTATGAGATTCCAATAGGGCGAAGGCTGTTTTTTTTCTACCTCAGTTTTCTGACTTACTTGTAGTGAATTATGGGGTTGGTCAATAGTAGCTTTGATATTCTTGTAAGCTTCTGTATCAATGTATTTAAGCGCTTTTAAACCATTTGGGAAAATGCTTATAGTCTGACCTACCTGGCGAAAGGCTCGAGTTTGGTCGAGGACGATAATATTTTCAATTCCACGTTGATATAAACCGAGGGCAGTTGCTAACCCCACTGGGCCGGCACCAACGATCACTACATCATAATCAATTTTGGGAATGGAGTTTTCTTCAGTCATATACTGATTTTGATTATCCTATAATTATTGTACATTATACAAGAATTGTAATGGTATGCATAATAATAATGTTTGCATAATTTCTTAAATATTGCGAGGATAGACTGGTTGAGCGTACTCTTGGTCATGCTGCTCTGAAGAAACAGGTAGCCTTGTCAAAGTTGCTTGTTGAAAGCGCTCCATAAATTGGGAACGCAAAGCATCATATTTACGGAAAGCTTTTTCTATAGCCACCAGAGCGTTCCACTGATTTTGCTTGTTAATCTCAGTTACTGATTGTGATCAAAGCAGCATCTTCCAGAGCTTCGTTAACGCCTAACGTTGTATTATCTGTGCTGGAGGGGATAAAGCTACCAAGTGCTGAATCATATCTGGAAAGTTAACTTTTTTTTAACTTCAAGATGCCAAGATAAATTAACTCTGTTCCTGACTTTCCTGCCAATAACTCTAAAGGTAAAGGTGTGTGGATTAAATATCTAAGTTGACAAAACTGAGGATAAAATAATCTCATTATGGGAGTTTGATTAGTGATGATATTCTTCGGCTGAAGCACAGTTATTGCTCAAGTATAATATCCATATTTTTTTATACTTACTAAGCTTAATAAACATGATTTTAATTCTGCCTGATAGGTGGTAAATAGCTATAAATTTTATGGTAAAAATAATTGTTTTTATCTAGGTTGAGGATGTTAAGGGAAGCTGAAAATGGAATTTTTAAAAAATATAGTTGAGGGAGATTTTTCTCCGACATTAAACTAAGCGATCGCTCTGTTTTTTGCTAATAAAAAGGTAAATTTTCAGCTATCAGCTATCAGCTATAAGTTATTAACTCATTATATTGGAAGGATGAATTAGTCTCCAAGGAGAATTAAAAAGTTATGTTTGTACGGCATTCCCTTGGCTCTGGATTCCGTATGTTAGAAAAATATTAGAAAGTGTAATTGGCAATCAGGTAACTTTAGTAGTTGATAGTTATTCAAAAGCAATTGAGCTGACTCTTAAAGTGCTGAATGCTTAAATAAAAAGTCTATTTAAAAGAGATAAATAAGTTTTTTGCTGGGTTATATATATCAGGGGTTATAAACAAAGTTTGCCAATTATATTTTTAGAGTTATATCATTTATTTTTTCCGAAAAAATATTCAACTATTGGTATTTTTCCCAATTATAAGTTGTTGTTAAATTCTTTAGAAAAGGGAGTATTTAAGAATTTGTTTACTTTTTACTATAGTTTTTTCCTGATATCAGTGAGATAATTTTTTTCCCTAATATAGCACTAAGGCAAAGAAAACAGTAAAAAATAATCTATGACTGAGTTTAGTAATTTCTAAATTTCCTAGTTTCTATTTTAATTATTAATTACTATAGCAATCTCTATACTTTTTAGTATAAAGTTTGTTTATGGCGCGGGAGTAGTTAAGGACCTTGCAGAAAACCTCTGTATAACATAAAAATAATTAATACAATTATAGAGTGCTAATCCTGTAATAAGATTATTATTTTTGTATTAATTATTTAATAACTTAAATTTCACCTAAACATAATATTAATACATATAAATTTGCTTAATTTATAAACTAAAACTTATTAAATTTTATATTTTTTGCTGTTTGTTACCTCTTGCCTTTGATCAAAATTGGATATATAGTTTAAATACTTAACTAATAACTGAAAACTGAAATGACCTCTTTTAATGATGCTCGACAATATGCTCCTGCAACTGAACGCAATCGGGAATTTATCTTAGAAGTCTTACAACGACTTTTACCTCCAACGGGCAACATTTTAGAAATTGCCAGTGGTACAGGAGAACACGCTATTTTCTTTTCTCCCCGTCTAAAACCACGTCAGTGGTTTCCTTCTGATCCTGATCCCATCTTGCGTGAGAGTATAGCAGCATGGCAAAAACATAGTCCGTCAGATAACCTGCATCTACCTCTTAATATTGATGCACGGGAGTCAGCTTGGGCGGTGGAGAAAGAAGACATTCAGATTAAAGCTATTGTCAATATTAATATGATTCATATTAGTCCTTGGTCTACTTGCCTGGGACTAATGGCGGGTGCGGGACGTTTGTTACCTCAGAATGGGGTACTATATTTATACGGTCCATACAAACTGAGAGGGGAACATACAGCACCAAGTAATCTAGCATTTGATCAGTCTCTACAATTTCAAAATCCTGAGTGGGGAGTAAGAAACTTAGAAGATGTGGTAGCGGCAGCAGAGAAGGAGGGGTTAAAATTTCAAGAGCAGGTGCAAATGCCAGCAAATAATTTATCTGTGGTTTTCCATAAGGGCTAATATCACGTTTACCAAATCTCAAAAGTCTTGCTACATTTTTTGGAGAGGAGTTAATAGGGAATATTAGAAAATAAAAGTCTTTCCTAAACACAAAAAAAGCATTGGTAAATTAAGGGATGAATTAAGCTGGAATGGGCAGCTCTATAAACCAACAAGCTATTTTTTTTGCTAATTCATCCTGCCATCCACCAATGCTAATTATTCTTCTGTTTGCTTTTACCTGTACTTCAATACTTCGGTAGTGCGTCAGTAAAGTGTGGGATAAGTAATTAACTCGTTCCAACTCCAAGTAGCGATCGCGTTCCTCAGCTCTTTGTGCAGCAGTATTTTCTTTGGGACTATGAACTCAAATCCAATTAAAGTAGGCCCTTGCCAACCTTACTTTTACCTCAGTTTGCTGCCAGACCTTGCCAAATTTATTCTGTCGGCAATGCCATCAACCGAGCTGCTTTCTGATAATTCTATTTGTGCGTTCCAGGGGCTTCCCAACCCAAGAATTCCCTTCTGCCAATTCCTGATACTGGCACTGTTTTCGTTTTTTTTGGACGAATGACCAAAACTCATCACTGCTCATTTGCGAGGTCTTGATATTCTGGACATGAGCATTATGAATCATTTGTCCTTTTTCAGAGGCAGCTCTCGCCAAACTAACTACCGTATTATCGGCCAAATTGACTGTTCGAGTAATCCCTCTTAAACTACTGACCTCAACGTGAGTCTCTAGAACCATAGACATTTGTTCAGGTTGAATTGTTCTACGATAGTAGAGAGTGTCAAAAGTATCGGTGAAAGTTTGTAGGCATTCAGGAGAATAATATCGTTGACAACATTACTGGTCTTTCCCTGTTTATGGGTTTTCTGATGGCCACATAGAGGACATTCTATGATAATAGAAAGTATTTAAGGACAAGGATTATATTACCATTCCCAAACTTTCTTGATGCACTACCAGCTATTAGGATGTGCTCAGTTAAATGGCTTGGTCACCACGTCCGGTATAGTAAGAATTGTCCCCTCATTTTTCTGCTGCCGATATGCCCACTCATCTGATCAATACATGAGCTTGAGCCACTGTACTTCTGGTAATTTTTGCTATCTAAATAAGGCTATGAGTATAATTTTTGTCAATGCTTTGAGAATTAATCAGCAGGCTTTAAGTATAGAATTCATGATTTGTAATTAGTCTGATTACTTCTAATACTCAAGAAAATATAGTGATTTATTAATTTTGAGTTTTATGGTTTCAGGCGTTAATTTTTTTGGTAAATATAGATATATAAAAAATATTTAAAGTTACACAAAATTCAGCTAGAATAAATTCTTAATTGTGGAGATAAAATAGAGATATTAATTCTGCTAAAAAATATAATTTTAAGGGATGGTAGAGTGACTTTTAGATTGAATTATCAAGAAGCTTTATTTTAAAATATGCCAGATACTTTGCTTGAATAGGCACAATAAATAATTAATCGAAGTTATTAATTAATTTTGCAGCAAAGATAATATGGATATACAGATAATTTAGTTTTCAAAGGACGAATTCTTAAATAAATGGTAGTGATTTACAAGTATTAATCTTCTCAAGAAAATCTCATTTGAAAGAAGTGAATTGGATCAGTTTTCTAGTTTTTGTTCAGGTGTTCCCTATTTCACTCTAAATCAGCTTCCTCAAAAGACTGCTAAAAAAATTCAGGAAAAAAGGATATTAATTAAGTTATATTTCCGTTCAAGATTTATAATTAAGGTAATTCTTTAGACTTACTGGCAGGTTAATTAAGAATTTTTCCACCAAAACTCAGTAGGAGAAAAAATTTAAATGGCAGACTTATGGAACCAAATTTTAAACTTTGCAGAAAAAACTACCTTTATAGTAGGAAATCAACTTTTAAAAGATTTTGGAAATGTCAAAGCAGACAAAAAAGCTGATGGTAGCTTAGTTACTAAAGCTGATAAATGGGCAGATAGGGTAATTAGAGAAGCGATCGCCTCTAGTTTTCCCACTCACGGAATATTAACAGAAGAAAGTCAACAGATATTTCCCAGTAATGAATGGTGTTGGATTATTGATCCTTTAGATGGGACAACAAACTTTGCTAAAGGTGTGCCAATTTGGGGAATTTGTATGGGATTATTGTATCAAGGTATTCCTATATTTGGTTATGTAAATATGCCACCATTATCTCAATCTTATTATGCTTTTTATTGCCAGGAAAATCAAACCTATTTAACTAATCGACCTATCACTAGGGCATTTTTAAATAATCGACAAATTCAGCCAATTAAAGATGTGATTACTGGTAATCATTTATTTAATATTTGCTCTCGAAGTACAAAAATTTTACCCCAACTGCCAACAAAAATTAGAATGTTAGGAGTGGCAAGTTATAACTTTTTACTTGTAGCTTCTGGGGCGTCTATTGGTGGTGTTGAAGCTACACCAAGAATTTGGGACATTGCTGCATCTTGGGTAATTGCAAAGGCAGCAGGAGCAATTTGGATACCATTACGATCAGAAGATATTTTTCCTTTAAAAATAGGCAAAGATTATTTGAGTCATCCTTTTCCGACTTTGGTTGTAGGAAATGAAGAATTAGTTCCCTATTTTTCAGCTATAGTTGAACCTTTAATAAAATAAATTCAAGGTCAGATAGAGAATTTTTAGAGCAAGTTATTTTAATTAAGTAGGTAAGTTTAATTATCTGTAGAAGAGTAGTAGATATTCAAAATGGTGAAAACTTACTGATAACTTGCTTCTAGGTTCTTTTTCAGATATTGCACATCAATAAGCAGTTTTAAATTTGCGAAGTTATTCTGGTGGGCAACTATTAGCGAAGGAGGAACCTGCATCTAAATTGGGTAAAATGAATTTATGAGGGTTAAGCATTTTTCCAGTTTCCCCTATAAAATGAACTATGGCAAAAACTATCGCATCTACATCAGTTTCGGCAGCTTGTTGGGAAATACTGAGAGATTCACTAATGTAGTCTGTAAGATATTGAATATCGGGTTCTTAATAATAGTGAGCTAGAATGACAGCATTTAATTCTTGCTTGAGGTTGGCGATCGTATACTTTCATGTAACAAAGCTACATAATTCATCAAGAACTTACAGCGCTTTTGCTAAAATATGACTTCACTTCAAAAACAAAATCTTGTAGGGAATAATTGGCGTTTGCCGAGTATTCATTAAGATATCTCCCCTACTGTGATCTACTAATCATGAAAACCGCGGTAATGCATCAAGAAAGCGTGGGAAAATTTATCAAGTCATGCCAACGACTGGGAGCGATCACTAAACCATATCTTTGTGCTGCTGTGTTACCTTTGTACCTATGAACCCAAATTCAATTGAAATAGCTAACCACCAAGCTAACTATAGCTTCAGTTTGTTCCCAGACCTTGGGACATTTATTCTGTCGTTGATGCCCGAGACCCCTCTGTTATCGGACTATGCTATTAGTTGGTTCTAGTTATTGAGTTTGCTATGCCACCAATAATATTTTTGACAACTTTAGGGTCAAACTCGCTCACAGCTATCCCAATCATCGAACTACTTTGTTTGCAGTCGGTTTTTCCTTCTGTGTTAACGATTAATTCTTTGGTGTTGGTGAGTTGAGCTATGAACGATAAAGAAGAGGAATATCTTTCCAATCAAGATAATGAATCAGTAAACCGACAGAATACTTCAACATTTCCACCGACTTTTGACTTACACAAGCTTTTTCGGTGTAGCCTAGCTAAATACTGCCTAACTCTTCTATTTTCTCTTTCGACTCTGGTCATATACGTTTTACTAATAAAAAGTAGGGAGGTTCCATGGAACCTCCCTACAAAGTTTGGGTTGTGACAATGTAGTTTATCAATCTCAAAACGCTGTAAGACAGATAAGACAAGTCTGACAAGTATTAATGAAAACTTGAAAGTGCCTAGCATCAACGCTCTCACTTCTGAAACTAAGAGGAAGTTCTACCTTGAAAGCGACATCAAACTGTCCGCAAGGATACAGATCAAACAAGCTTAATAGAAAGGTTTAACAATACAACGCGACAGCGGGAGTTAAGGTTAGTAAGAAAAACATTATCCTTTTCTAAAAAGTTAAGTAATCACATTGGATCTATATAGAACTTCATGCATCATTACAATGCCACAATTTGTACTTGACCATTAATATGCATGACTACCAGAGTTTTAAAGGAGACTTTTTCAAACTTTTTGCAGCATTGTTTTTCAAAAAATTTTAAAGAAAAGTGCCTTATTGGAGCTTTAAAAAATTGTAAGCTTTTCAGTCCCTGGAGCTGCAAAAAGCTGGTGCGCATAAGTAGATAAGATTTCCCTCTACCAACACTCCTCACCCTCTGCTTTTTGCAGCAAACCCTAACTATTCTATCGGATCAAGAAATCATCAGCACCAATAGCAGGTTGGTCAGTCAGCAAGGCAAACTCACCCCCTTCGCCAAAACCTGGTTCGTTACCATTCTCATTGTAGAATAATTTACCGTTATTGCTATTATAAACAATTAACGCCTCGGAAGTCGCAACATTCTTGGTAACGCTAGCAAACTCAGTTTCTAGACTGAAACCTTCTCCCGACTTGCTCTCAAGAGCAGTAAATGTCTTCTTATCTAACAAAATAATATCGTCATCAGGATTAAAGTCATCAATGGTATCGCTACCTATTGCCTCAACATCAAACTCCTCGTTGGTGGCAAAGATGAACTTGTCTTTACTTGCCCCACCAATCAAAAAGTCGGAACCTTGACCACCGTTAAGTTTATCGCGACCTTGACCGCCAATTAATGCATCGTTTCCAGGACCACCAAAGAGATAATCATTTTCAGTACGACCTTCTAGAAGGTCATTACCATCTTTACCATAGAGATAATCAACACCAGGGCCACCAATAATCCTATCATCTCCATCATTTCCACTGATAGTGTCTTGACCCTGGCCGCCAGATATTAAATCTGAACGCATGGAACCAGTAACTCGGTCATTACCTCCCTTAGCTTGGAAACCATCAGGATAGTCTTCCAGGGTACTTGGTTGGATTTCGTAAACGTCATCCTCACTACCTAATTCTTCTTGTTCTGTAGGAGAAACTTCAGATCCTAAAGGTAGAGCATACTGCAAACCAAAATTGCTGAATAGCTCGTTCTGTTCCCGAGGTAGCAAGTTTGAATCAAAATAGCGTTCATAGATTTCGCCGTAGTTACCAACAGCTTTAATCACGTTGGGAACAAAATCATTCGGCAGTCCCAGCACTTTACCGATATTTCCTTCGATACCTAAAAACTGACGGACCACTGGGTCAGAATCATTATTAGGATCATCATCCAGATTATTGGCCATTAAGCGCTTGATGTTCTTAGAAGTAATATCATATTCTTCTGCTTGAACTAAAGCATTAGTTACCCAACGAACTACATCTGACCACTCTGACTGATTTTCATCTATAATCAATCCTAAGGGTTCTTTGGAAAGAATATCATCGAGAATTTTATGCTCCTTAGGATTAGATAAATTCTGAACGCGCCCGTTGAGAATGGTCATATCTGTGATAACGGCATCTATATCACCATCATCATAGGCAGCAAACATTTCATCGTTGGTAGTAAATTCTGCTGGTATAATATCCCCACCTAACTCAGTTATCGTATCCTGAATATTTTGTAAACTAGTAGCTCCTTCTAAAACTCCAACGCGACGACCGTTGAGAGCAGGTAACACAGTAATACCGCTATCATTGCGAACTAATACTCCCTGCCCGGTATAGAGATAAATTGGACCAAAGTCAATGCCCAAACTAGCATCCCGGACTAGGTTATGGGTGATACCCATTGCTGAGATATCGACAACACCATTGGCAGTGTTAGCAAAGCTGTCTTTAAATGACTGAGTCTTGACTTCTAGCTTTTCAGGATCTCCAAATATAGCAGCCGCAATGGCTTTACCTAAGTCAACATCAAAGCCCTCATACTCTCCATTGCTCATTTTTACCGCAAAACCTGGCTCATTGTCTGGAAGTCCTAGTTTTAAGACTCCACGCTCCTTGATTTTTGCTAGCAAGTCGCGATCATCATTGTCTTTAATAACGATATCAATCTCGCTGCCAGAGAATGGAGGAGAATAGAGAAAACCACCATCACTCCATAGTGAATTGCGATCACCTTCTATTCCCGAAAAGTGGCGATCGTAAATTTCGCTGTAGTTACCTACTTGATTAATGATATTAACTGCAAAATCATTAGGCAGTCCCAGGGTTTCACCCAAATTTCCTTCTATACCCAGGAACCGACGAATTCCTAAACTAGAGTCATTAGTGGGATTATCATCTGTATTCAGGGCAATAAATTCAGCGATATTTTGTGAGCTGATGCCAAACTCTTCTGCTTGAATGGGAACATAACCTGCCCACCGGACTACATCTGCCCACTGGGAGTCATTTTCTGGTAAAGCTAGAGAAATAGGTTCTTTAGATAGTTCTACATCTAATAGACGGTGATTTTCTGGCTGGGATAGTTGGTCTAAGTTCTCTAATATTAAGGAGCGATCGTGAGAATAGGCATCTACTTCACCGGCATCATAAGCTGCTATCATTTCCTCTGCAGTTTCAAATAGTTTAGGTGTAAACTTGATGCCCTCAACCTCTAGTTGATTTTGTAAATTGATTAATGCCGTTGTACCTTCTATCACTCCTATTGTTTGCTCGTTAAGGTGTGAAACATTTGTAATATCGCTGTCATTAGGAACGATAACAGTTTGATAGTCAAACAAGTAGGTCGGTGCAAAATCCACATTTAATTCTCCATCCCGTCCCAATGTTGCAGTAATACGTTGCGCTGCCAAGTCCGCCTTGCCGTCTGCTACCAGTTCAAAAGATTTAGAGAATTTACTGGTAATAGACTTAACTTTGCTAGCATCCCCAAATACAGCTGCAGCTATAACCTCAGCAAACTCTAGGTCAAATTCATTTCCCGAACCCGAAATTGCAACTTTAATCTGACCTCGTTTGATAATGTCATCCAGGATAGTTGTTTCGGGGTTTGCCACGCTGTTTAATTTCGCTTCCTGAGGCTTAATTTCAATAGATGCCTTACTCTTTTCTGGGGTAGTTTTGACTTTAGGTTCGTCTACGAGTTCGACGATATCTGCTAATTCGGCAAAGTTATTGTAAGTTTTTCCATTGTTTTGAATTAGGGCAATTTCTTCTCCCTTAAATTCAAGAGTACCTACAACAACCTTAAAGTCTTCGAGGGAATTTGTTTTAAACCCACTGCGGGATATTTGGATTTTATCCCCTTGAGTGGGGTCAAAATCTATAATCAGATCACCTTTGTCGCTGGGTTTTTGGAAGTAAAAGACGTCTGCACCTTCACCGCCTCTAAGTAGGTCAACTCCAGGACCGCCATTAAGGATATCCTCTCCCGCTTCACCTACTAACCAGTCGTTGTCTCGGTTCCCTTTCAGAATGTCATTACCCTTACCACCTTCTAGTTGGTCATTTCCACTATTCCCTTCTAGTTGGTCGTCTCCTGTATTCCCATCCAGGAAGTCGTTACCTGGACCACCTTTAATAAGGTCGTCTTCTGAACCCCCAGCAATGACATCATCGCCAGCGTTGCCTTCTAAAACATCCTCGCCAAAGTTCCCTTCTATCTCGTCGTTACCCTTTCCTCCTTGAATGGTATCCTTGCCCTGACCACCCATGAGCTTATCGTCTCCTCCCTTTCCCTTGAGCATATCGTCACCGTAACTACCCAAGAGTTTGTCATTCTTTTCTTGACCAGCAATCTCATCATCGCCAAAACTTCCGGTTTCTTCAATGCCATTCTTGGTGGCATTGTTGTTACCTTTGTCATTATCGGTAATTTCTAGAAATGCTGTTTTCGCCATGGGGTCTAATGCATAACCATTCCCTACATATTTCAGGTTAATAGTGACGCTTTCTGAATTTTCAGAAATCTTATCGTCTAATACCTTTAAGTCTATAACTGCTTCCGTTTCTCCAGGTTCAAAGTTTATTTCTCCAAACAAGCCATCTTTGTTCTGATAATCTTGTCCTAGAGTGGCAGTACCGGAGATAGTGTAGAGGATTTTTAATCCTTGGGGTGGAGCTGCTTCGCCCAGGGTAATAATAAATTGCCCGTTCTTGTCTTTTCCTTCCTTGACTGTATCGCTAGCAACGACTTTCACTATGCGGTCTTCGTTGAGAGCGTGTTCAACTAAGAAGGTGTCGGCATTTAGTATTTCCTTGAGTTCGGTTTGAGCTTCTCCCGCTGTAATTTTACCCTCGACCAGTTGTTGGGTTAAGTCCGGTAAGATGCTGTAAACCTGTTTTTTGATTGGGTTGATACTTGGCAATACATCGTCAACCGAGCTTGATAATGCTTGTTCTACTAACTTATCAATGAGGTTATTGCTTTGAGTGACTAAGGTACTTAGGGCAGCGATGGTTTTGTTATTAACTGAAAGATCTAATTCCTCGGTTAATTGGTTGTAGAATTTCTGTAGGTCTTGTTTTTTACTCAAGTCGAAACTTTCGACTGTTTTTAAGACCTTACCTAGAGCATTAATGACCTGAATTTGACCATCTGATTCTGTATAATATGCTGCTTCTAGGAAGGTGGTGCCGTTGAGTAGCAGGTTCATTATTTTGATGTGACCAGAGGTAATCTCTATTCCGCTATCGTCCCCTTCTCCAATGGCACTATAAGGATCGAATTTCTCTAATGGTTGGGATAGAGACTCTAGGGAAAATCCGGATATTTTGTTGAGTAGCCTTTCTACTTGTTTTTCCTTTATTCCCTGACTGGATAAGACTGCTTTGAGGGTTGTGAGTGGAGTAGTGCTGGTATATTCTCCTGTGGCACTTATCTGAGAAATTAAAGGTATTTCCCCAGGTAGTCCGGTGTTGGTATCAATACCACCAATAACAACGACTTGAGCTTCTTGAGCGTCAACTTCTCCGTCTCCATTACGATCTAACTCTTCCAAGTCAAAGGGTAAACTATATTCTCCATTGCTGTCAGTGTTGGTTTGAGTTTCTCCCTTATCCAGTTGGAAGTTGCTGTTAGTATCAATAAAGACTGTCGCATTTGCTAACGGTCCGTTGGAGGCATTGCCTTGCTGTATTTGTTCGTATGAAATATTCTCTATTCCAAAGACAATTTTTTTGCTATTGTCACGTTTGTTCGTAATCTCCTTACCAGTTGAGGTATCAGTAATAATATAATCACTCTTAGCCCCGGACAAGACTAAGAGATCATTGCCTTCACCACCGTTAATGGTATCATTGCCGCTACCTGGGTAAATGGTATCGTTGCCTTCTCCACCATCAAGATAATCGTCCCCTGTGCCGCCATAGAGAATATCATTGCCGACACCACCAAAAATAAGATCGTTGCCAGAATCACCTTTTAAGGTGTCGTTACCTTCTCTACCATAGAGGATATCATCACCCTGATCACCTACTAAAGAATCGTTACCCTTACCTCCATCTATTTCATCGTTTCCATCACCCCCATTTAGATAGTCATCACCTTGACCACCTTCGAGCTTGTCACTATCCGATTCCCCATAGAGATGGTCATGATCTTCACCACCTTCAAGCTTGTCACTCCCACTTCCTCCCCTTAAGGTATCTTTGCCAGACTCACCTTTGAGTACATCATTATCATTACCACCATGAAGTTCGTCATTTCCCATTCCACCTTCAAGGACATCGCTTTTATCTTCACCATAAAGTTTGTCGTTACCACTTCCACCTTTGAGTTGATCTCGCCCGTTACCCCCATAAAGTTGGTCGTTACCACTTCCACCATCAAGCATATCGTTTCCATCTTCACCATATAGGCGGTCATCATGATCATTACCATAGAGGAAGTCGTTATCCCTTTGGCCATGAAGGTAGTCGTGGCCGGCACCCCCTTCAAGTTTGTCTTCATCATTTCCGCCTTTAAGAGAGTCGTTGCCGACACCTCCCATTAGATGATCCTTACCGTTGCCACCATCAATAGTATCATTTCCACCCTGGCCATCATATTCTTGGTTGCCGTCACCAAGCGATACATTCTGAGGTAAATTGGGATCATTTTTTGTGTATTCTATATTAGTCACTTGTCTGACTGTCTTAGTAACCCATTTTACTATGTGATCTAGAGGCCAAGGCAACCACCCGTCTTGTACTTGTTTGTCGACCCAATCCACGACCTGCCGAACACCAGTCTCAAAAATATTGCTGACTAGGCTAATGCCTTGATTCCAGGCGTTTCCTAGTGACTTGAAGGTATCTGACACATATTCGACAGTATTATTCCATTCTTGTGCAATAAAATCGGCTACCTGTTCCCCTAGCTTATTTACTTCATTTATTGCAAAGTTAACTAAATCCCCAATTCCATTCTTTATCTCACCTAGTGATACTTCAAAATTAAACAGTGGGCTATCAAGTTCCAACTGTGAACCTTCCAATGTCCCGTTTGAACGAATTGTCAGATTGGCATATGTATCAGATAGAAAAGTCCAATCCGGGAAATCCAGTACTAAACCAGTTGTCAATTTAAACCCCTGACCATCTTGAGTTATTTCAGCCTTTAATTTTTGACCCAAGAATTCGAGCTCACCCTTTGCTGTGGCGACATTGTTTAGTTTGCCAATTTCCACATCCGAAAGTTTGAGGGTGCCATTTAGCAAGCTTAATTCCTTAACTTTAATACCAGACGTAGAAAAGTCGAAATCAGCTTTAGCCAAGTTAATTCCGAAAAATTCAAGCTGACCATCACCTCGGAAATATGCCTCACTTGGACTAACTTTCAGGTCTAAATTCAAGTCAGTATCTTTCCCATTGGGAACGCCAGATATCTTAACAACTCCCAAGATATCAATCTCAGGTATTTTCAGAGAACCTTCTAAACTTGGATTACCCGAGAATGGATTCATGTTAAAATTGAAGGTTCCTTCCTTGCTCCCAACCCTCACTGCAGCATTAAATCCAATCCCCTGTTCTAAAGTCCTTTCAAGAACTTCTGTCTCAACAGGGACAATTTTAATCAACGGATCGAGTTCTTCATCGTCATCAGGACCATCAATGGAAACAACTGAAATCGGAACAAGATCACTAAAGCTATTAAACAACCCTGTCACTTCGTCAAGAATGGGTACATTATCCAATTGGTTTATCAGATAAGAATTTATTGGCCCTGTTATCATATCAACTAAGCCAAGTGGCTCGTTGAGAGTTAACTCTATAGCAAATTTCTGAGGATCTGTAATATCAACTAAGAAAGCAGCGTCAAAATCATAGTTGCCAAACTGTAAGTCTCCAACAAATCCAACATTGTCAATAAATGGTGGAATATAAGTCGCCCCAATTTGAACGCCTAGTTCCCTTAATTCACTATCCGGTAGACCAAAGGGATTTTTCCAAACTCCATCTGCATCAATATTAAATTGCCCAGTGAGGGATTTGGGATCAATTTCCAATCCACCAATAAGTGTTAATGGAGGTTCGTTCTTTTGAACTGGATCATAGCCTTCTAAGGTCATTCCGCCATCAATTCCGAAATTAGGAATAGGATTTGTTGCACTCATTTCTAATCCCAATGCAACATCTTTCAGTGTGGCCTTAAAATCTCCTATAGAAATCAAGGGAACATCCCCTGCTAAAATCCCTGCTAAAGAGAGATCTTCCTTGCCAATTTCTAGTGCTACACCGACATTATCTACTCCTAAATAATCATTGATAAATTTAGAAACGTCATCGTTCTTGTTTGCAAAATTGACATTGCCTTCCAAGCTAAACCCATCGGAGAAAGATAAACTAGTCTCATCTAACTGGAATCCATCTAGACCTGGAATATCCCCTAAGATGGAATTCAAATTTAGAGGACCAAACTCATATTCAAACTCAAGTCCGTCTTTAAAATCAATATCAAAGTTCTTATCATTCAACAACCCACCAATGCCTAATGACTCTGTTGTCAACTCGAACTCAGGTTTTGCTAGAACAAGCTGAGTTCCAGGTTTATTCTTGTCCCCATCACCCAAAACTATCTCGGCAATCTTATTAACTGCGTCCTCAACGAAACTAAGAGAATTAAAACTATCGCCAATTAAACCATTCAAATCGAAGGTAACATTGTCCAGATAGGTAATAGAAATCCCTTGACTTGATAAAGATAAACTTGCATTCCCAATGCTGTTGATCGTATCACGAATATTGGAGGGTAAAGAAACAGAACTTGGCAGTAAACCGACCAATAGATTAATCAGTTGTTTGGGAGAAAATTCGCTAACAGATAGTTCATAATTTCTATTCCCTGTCTCATCTGTGGCATATCGTAAACCGGGATGACTGACCGTTAGAGATTGAGACATAACATTCTCACCCAAGCCTAACGTAGAAAGAAGGCTATTAATAGTACTGGAAATATTGAGTTCACCTACATAAGTGACACCAAATCCATTATCATTTAATTCAATATTTAAGTTTGCCAAACCACCCAAAGTCGTTAGCAAATCTTGTGCAAATCCTGGTAGTTCTGTTCCCGCAATAGTCTTGAAGGCATTTGTCATCTTCGTGGCATCAAGCTCTGGCAAACCGAACTTAAATCCACTCAGTTTGGGAATTTTCTTCTGAGCGCCACTCACTTTGGAGCCAATCTCACTCACATCAAAACTGAGGTCAAAAACTTCCCCGTTAAAATCACCAGCAAAGCTTAATTTTTTGGTATTATTTTTCTTCTCAAATTCTATTCCCGGTTGAGCCAGCACTAGCTGAGTCCCTTCAGTAGCTGGGTCACCATCTCCTAAGAATGTTTCAGTTACTGTATTAGCGGCATCTTTAAGGAAATCATTGTCGCTAATCATACCAACTATGTTGTTGACATCTAAGACGACATTATCTAGATAGGTAATCCCAAATCCTTGGTTGGATGCCTGTATATTAACCTTACCCACTTTGTTGAGCTGCTCTTGGATGTTATTGGGTAATTCAACTCCCAAGGTATCACCCAGAAATTCTATAGCTTCTGTGGGAGAAAATTCACCAATGGAGGCTGCATAAATTTTCTTCCCTGTATCGTCTTTAGTAACTCGTAAACCAGGATTTGTTACACTTAGGGAATCAGACAAGACATTCTCACCCAAGCCTAAGGTAGAAAGAAGGCTATTAATAGTACTGGAAATATTGAGTCCACCTACATAAGTGACACCAAATCCATTATCATTCAATTCAATATTTAAGTTTGCCAAACCACCCAAAGTCGTTAGCAAATCTTGTGCAAATCCTGGTAGTTCTGTTCCCGCAATAGTCTTGAAGGCATTTGTCATCTTCGTGGCATCAAGCTCTGGCAAACCGAACTTAAATCCACTCAGTTTGGGAATTTTCTTCTGAGCGCCACTCACTTTGGAGCCAATCTCACTCACATCAAAACTGAGGTCAAAAACTTCCCCGTTAAAATCACCAGCAAAGCTTAATTTTTTGGTATTATTTTTCTTCTCAAATTCTATTCCCGGTTGAGCCAGCACTAGCTGAGTCCCTTCAGTAGCTGGGTCACCATCTCCTAAGAATGTTTCAGTTACTGTATTAGCGGCATCTTTAAGGAAATCATTGTCGCTAATCATACCAACTATGTTGTTGACATCTAAGACGACATTATCTAGATAGGTAATCCCAAATCCTTGGTTGGATGCCTGTATATTAACCTTACCCACTTTGTTGAGCTGCTCTTGGATGTTATTGGGTAATTCA
>LIN_NODE_143_length_51882_cov_16.837498
CTGTTTAGCCCAGACCAAATTGCCATTGCTGTCGAACTTGGCTACATAACCATCCAGGTCGCCATTAGAGGTCAAATCATTGTTCCAATCGCCGTCGATGTCAATGTTGCTCCGAAAAGAACCCCCCACCAAGACATTGCCACTGCTGTCTGTGGTTATGCTATAAACATTGCCACTGCTGTCTGTGGTTATGCTATAAGGAGAGTCCCAATTGCTACCGCCGATCTGTTTAGCCCAGACCAAATTGCCATTGCTGTCGAACTTGGCTACATAACCATCCCCGAAGCCATCAGGGATCAAATCAATGCTCCCATCGCCGTCGATGTCAATGTAGCTCTCAAAAGAACCCCCCACCAAGACATTGCCGCTGCTGTCTGTGGCTATGCTATTAGCATTGTCCCAATAGCTACCGCCGATCTGTTTAGCCCAGACCAAATTGCCATTGCTGTCGAACTTGGCTACATAACCATCCCCACCATCCCCGAAGCCGTTAGAGGTAAAATCATTGTTCCCATCGCCGTCGATATCAATGTTGCTCCGAAAACTGCCCCCCACCAAGACATTGCCGCTGCTGTCTGTGGTTATGCTATTAACATAGTCATCAATGCTACCGCCGATCTGTTTAGCCCAGACCAAATTGCCATTGCTGTCGAGCTTGGCTGCATAAATATCCCAGTCGTTATTAGAGGTCAAATCATTGTTCCCATCGCCGTCGATGTCAATGTTGCCCTGAAAAAGACCCCCCACCAAGACATTACCGTTGCTGTCTGTGGTTATGCTACTAACGTCGCCAGAGCTGCTAGCGCCGATCTGTTTAGCCCATTCAAATTGCAGGTTGAGGGTATCGGAGTAGCTGGCCATCGTTTCTACTTGCAATGCTAGAGAGAGCTTGCTTTTACCCGTCCTCACCTCCAACTCCCAGTTCCCCCCTTTAACTGCCGCCCCAGTCAAAGACTTAGAAGCCGCTATCTCAGCCCCCGTCAACCGATGCAACTTATCAATAAACTCTTCTCCCCCATCCCCGGCAGCGACGTTACAACCATAGAGCAGAAGGTTGTCCAGTTGCCATTGTTGTAGTTGGGGCTCATAGCCTTTGAGAGTATCCAAACTCAATTGGCTATTTCCCAGATACAGACAACCAGGAGAACCGTGGGAGATAATATGAAGGGTATCCGTTTCTGGATTTTTTTGGAGGATATCCCCTATCTGTTGGATACCGTCAGTGTCGCCGCCGAGGAGAAAAGGTTTAACTCCCGTAACGACTCCCTTTAATAGTTGCTGGTAGTTTTCTACACTAGCATCTATTATTACTATACTTTTTGTGTTTAGTTTCATTATTTTTGAGAGATAAATTAAATTTTTAGATATTTTGGGGTCTGAAATTTCCTATGGGGTCTAACTGCGATATAGCTGCTGTACTTGCCGCTTTACCCAAGCTTTCCCAAAAAGGAAGTACCATTGGGGCCCAAAACAGACAAACCTAAGATAATCTACATAAATCTTTTGTTTTCTATAAAAAATCACTCCTATTCCTGGTAATAGTCTGCCAGTCAACTAAAGCATTTGCTGAAGAAGGTACCTAGTTTGACAGTAAAAGTATCAGCCGAAAAAATATTAGTGATACCAGTACCGTGAGCGCTATCTTTAACAGGGTTAATATTGAAACTATTAGGATATCCTAAACCAGTGAACCCCTCTACAGTAATAGTGCCTAGACCAGACAGAGTTCTGTAAACTATTAGGGTTAGCAGGATAGTAGTTAAAAGCAGTAGCAGAAGCATGTTTCCTATATCTGAACATTACTATTCTCAATGCTAAAAAGTGCAGAACCTAAAACACCACTTTCACAAGTACGAGCTACAGTAGCACACCTCAAAGCGCTCCAAGAACTAGTCTGCTAACTACAGTGAAGCAAGAAATGATTTGGTTTTTCATTTTCAACTTTTTTAATTCCGAGGTAACTTCTGTTTTCTAATCTTAAAATAATTTTTGTTTTCAGGTAACGTAAATTCTATAGTATTTTTTAATGACATATACTATTTATATTTATATTATTTATGTAAAAAGTTATATAATTTATCTAGTTTAATTTTTTTTTAAATAACAAAATTTTCCAAAAAATGCAATAAAATAATCTGTGTAAACAATGTTAAAAAAGCCTTAAATTCTATTTCAGAATACATATCAAACGGTCAAAAGAAAGTATGTAAGCATTCAGCCATTGAATGCTTATCTAAGTTGACGGTAAACTTGGAGTAGGAAAAAAAATATTTAGCCCGAATAAAATCACAACTAAATTTTATAAAACTACAGCAAACTTGTTATCAAATATATAAATCAAAAACAGTCAAGTTCAGCTCTTTTGCCGCCAATCAGATATAACCTTTTCCAAATACCAAATCCGAGCTCTACCCGGATATTTTTCCTCAACTTTTGCAATCAACCTTTCTGCGATTTCCCAATGCCCGCCAACCATTCTTAACAACTTTTGTTCCAATTGCTCATACTTAGTATCCTCATTAATATTCTGACTTTGAATAGGAACAGATGTCTGAATTTTCTTCAAATTATCCAAAGTTTTTTGATAATTATTCCAGTCTTCAGCATCCCCAAATAATTGAGCAGCATTCTGATAGTTATCTATAGCTTTTTTGATATCTTCTAAACAAGAATAAACAATACCCCGGTTATAAAAAGCCTTAGCTTCATTAGAATTAATTTGTAATGCTTGATCATAATCTTTAATTGCCTCTTGGTAAGCACCAATATCCCGATAAACATTCCCTCTATTCACATAAATAACTGAATTATTTGGTTCAATATTTAAAGCCGCATTACAATCAGCGATCGCTCCTTTAAAATCACCTATTTGACCACGAACAATACCCCGATATTGATAAGCTAAAACACTTTGATTATTAAGTTGCAAAGCCTCATTAAAATCTGACATTGCCCCAAAATCATCCCCTTGTTTATAACGAATAATACCTCGAAAACAATAAGCTTCATAATCATATTTATCAACTTTTAATGCCCAGTTTAAATCCGCCATTACCCCCTGGACATTCCCTTTTTCAAACCTGCTCAAAATTTCATTTAAAAAAGTCTTACTATCACCTTTTTTCCACTGAAAATTACCATCATTTTTTACAGAAGCAGGAACAAAATTTTGTAACTTTTTAATACTATCCAAACATTGCCGACAATTCACAGCATCCTTCTGTTCTAAATACAACTCTGCACCCCGTTTCAAACTAGCAATTGCATCTGCTTGATTACCTTGTTTATCATAAGCATTACCCAATAACTTATATGCCGGAGCATACTTATCATCAATCCCAATTATCTGATGAGCATCCATAATAGTCCCAGCAATATTTCCTACTATTAACCTAGCAATACCACGACCAAAATAAGCATTAATATAATTAGAATTAATTGCCAAAGCCTCAGTATAATCTGCAATAGCTTCTTCCCAATTTCCTAAATCAAACTCTGCCAAACCTCTGCGATAATAAGCTTCAGCAAAACTAGGATTAATTTCTATAACTCGACTCAAATCTTGAATTGCTCCTTCATAGTCTCCAGCACAAGATTTTGCTACAGCCTGACTATATATTTCCTGTTCCATTTTTTTCTATTAAAGGTAAATTTAAATAAAAGTTTAACTAATTTCACTATCCCATTGTATGGCAGCTATCTGCTATTTGCCAAACAACCTTCCCTTATTCCTTGCCCCTTTTATTATGCCCCTTCTCTTATTCTGTAGGCGATCGCCACTTAAACTTATCTATCAAATAGTGGGAAAACTTTTAAATTAATAAACCATTATCCAGGAAGCAATACTAAGCCATCACCAGAAAACCTACCGACCTCTGTATAAACTTTTTCTATTAATTCTCAGATTAATATGCTTTGAGTTTCTGAGCCAAAAACTCAGTATTCAGGAAAACCAAAATCTTGATATTTAACTATTTTAATAATCTAATATTTATCTCTTTGTAAATATCCAAAAAAAGCAATTTTAACAACCTAATAAAAGAAGAAAAATAGACAACAAAACACTATTTTTTTGTCAGAAATTTTGAATTTGTTATTCTCTGATAATAGTCAAATTCGGATAGTAATTTTTAGGTTTACCTCTCACCTTTAATTCCAAAATTTTGTAATATTTATTTTTACTTATAAGCTTCATAGTTATGCATGGCTTTTAATCACTAGTTTTATATACTATATTTTGACCTGCACAATGTAAGATATAAATATCAGATAGGCTTTTTAAACTATAAAGCCGCAAAAAAAATTCCTAGGAACAAGAATCAAATATGATCCACAAACCTTGGCGCTTAAGCATTGCACAGAAATGCTCCTGTACAGAAAATCTAGAAGTTAATAAATTCTGATTCCTAAACTAAACTGTATTGGTTTAAAATATAGTTTATACAGCTATATTGAATCTAATTGTAACTTAATTTTATACACAAATGATGCTACCGGAGGGGAAATAAACCTTTAAAGACATTTGCTGATGCTTAGAAACTTTTTGTATAGCCATGCCTTTCCATTTTACTGATTAACCAACAAAATTAACGTCCTTACCTTTCAAACAAAAGTTTGGGCTACATTCGAGCTTAAAAGTTGTGTAAGTCCAGCCATTAGTAAACCTGAGTACAAAAAAAAATAACTACATTAGGTCTAACTAATCTTCCTCAATATACTCTGCTATATGAGGTAATTCTCCCATTTTAGCAGTAAGTAACTGGGGACCAGCAACCACAATTTTTGTTGCACCTTCCTCCACAAGCTCAAACAAAAACTTATCTATTAACGGTCTTTCTATTATTTCCTGAGATTCTAATTCTACATCCTTTTCTTTTGCCTTACGTTTCACCCGTTTCAAAACATCACCAGCTAAAGCGCGATAACCTTCCAACATTGAGCTTTGTAATTTATGCAAAGGATTAGATCCCAACCAACCACTCTGCCCCAACTCACCAATAATATCATGAATTGAGTTATTATTAATAAAAAATACAACCCTCAAATTACCTTGATGTTCTTGTGTTGCTGAAACTGCTTTCCACATTGCTTTATCATAAGCGTAAGGATTTGCAATTACTAACCAGATACTCATATTTTACACTCCCCACCCAAATAAAGGCCAATAAAATTTCGCCATTGCCAAGAAGATCAAAGTTCCCACTAATTTTAGCAATAAGCCGCGCTTAAAAGCTTCAGCAGGCGACACATAACCACTACCCATAATAATAGCCATTACCGGAGTACTGACTGGTAAAAGAAAAGCTAAACCCGATGGTAGAGTAATACCCAACGTCATTGCCCTTGGGTCTATTCCATATTTAGCAGCCAAAGCAAGTCCCACTGGCATCAAAACAGCTACTGCAGCAGCATTACTCATTCCCTCCGTCAAAAAAGTAATAATTAAAACCATTGCCACAAAACAAACAAAACCAGAATTTATCCATGACCCCAACAAATTTTCTGCCAATGCTTGTGCTGCCCCCGTATCCCTTAAAACTGCACTTAGAGCAATAGCACTACCATACATCAAAAAAATACCCCAGTTAACATCCTCTTCTACCTCTTGCCAAGTTGCCAAACCACAAACGAAGCTACACATAACCCCAAAGAAAGCTATTGTATCCAGTCCCCAAGCTTTTCCCTTAAAAACCCATAATAAAACTATTCCCGTCACTAACGCTAATGTACCAATTTCCCTAGATGAAATTGTCCCAAGACTTTGCGATCTAACTTCAAGAAACTTTCGGGCACTAGATAAAGAAACTACTATACCTTTACCTATTTGTAATAGCACAAGATAAGCCACTATTAACATCAGCACAACTAAGGGAACAGACCAAAGAAACCACTCCACAAAAGTGATATCATATTCTCCTTTTGTTGTGCTGCGAAGTACTCCTAATGCTAGAGGAGCTCTTGCGCCCCCCAGTAAAGTAGCGATACCACCAATACCGCAACCCCACCCCAAAGCCAAAAATGCTGCTAGACCAAAACGTCCACCAGACTTTGCACCTGCTGCTTGAACCACTTCTATGACCACTGGGAATAACATAGCTGTGACAGCATAGGAACTAATTACAAAAGACATCAAAGCTGAAAGAATTAAGATAGAGGCAATTAGAGTATTTTGGCTATTACCAAAACGGGAAACTACTGTGAGAGCCAGACGAGTGCTAAGTCCTGAACGTTGAATAGGGCTGGCTAGAATAAATGCTCCCAATACAAAGAATACTGCTTTATTGCCAAAATAGGCGTATGTGTCCGTAGCAGACATACTGCCACTTAGGGGAATTAAAAATAGTACCATCAAGCCTGTAACTGCTACTGGTAGAGTATTAGTTGCCCAGAGGAAGGCTGTGACTCCAAACACCGCTAAAGCTCCTTTTGCTTCTTTTTCGACTCCTGCCATTGGAAACAGAAGAATACCTAAATAAATTAGTGCTGCGGCTACAAACCAAAGCCAACGGTACTGAGGTTGACGAGATATGCGTAACCAAGTACGAAGATATTTGATATTTTCCATTGTATATGTATGAATAATTTTTGACGTAGAGATTTGATTATACTTTTTATAAAACTAGAGAACAGAAAAGAGGAAATGAAAAAATAAAAATCAAATTTTTCTTTCAAACTTTTACTCAAAGATTCAGATCATCTTTTGAGTTGACAACTACTTTGATCACTGATTTAGTATTTACATCTGAGAAAATTAGATTTTAATTATTATAAGCTAAGTATTAAATTTATCACATAAAACCTTTTTTTGTCAATCTATATAAATAGACTTTTCCAGAAAAGGTTCTCAAACCCTTATACTACTCTTTCCCAATTGATACTTTTGCCAAAGGTCTAATAGAGCCAGGACTTAAGTACCCAAACAATAAACTTGATTTATTGCCCTAGTTATTGTTTTTTTACTCTAGTTAATTAACCAATAAATATCCTGGATAAATCCTGTCTCTGCCGAAGTATTAATAACTTTAAATCTTTTTTTATCAGGATTTAAATTTTGTTTTTCAGAGGATGAATGTGAATGGAAAATAACAATCAAACTGGTGTAACAGTATGGTTTACTGGTTTAAGCTGTGCGGGCAAAACAACTCTCAGTTTTGCTATTGCAGAAGAATTGCAATCGCTCAATTACACAGTAGAAATTCTTGATAGTACTATTGTACGTCAAAACATTGGTAAAAGCTTGGGTTTTAATAAAGCTGATCGAGATGAAAATATCCGCAGAATTAGCTTTTTAGCCCATCTTTTAACTCGTAATCGTGTGATTGTTTTAGTATCTGCTATTTCTCCTTATAATCAAATTCGTTGTGAGGCTAAAAAACGCATTGGTAACTTTATTGAAGTATATGTTAATGCACCTCTAGAAATTTGTGAAGCCAGAGATAAAAAAGGACTTTACCAACTTGCTAGAGCTAAAAAAATTAAAGAATTTACTGGTATTGACTTACCATATGAAGCACCACTTAATCCTGACGTTGAATGTCGCACTGACTTAGAAACAGTCGCAGAAAGTAAAGAAAAAGTTATCCTAAAAATGGTAAATTTAGGTTATTTAAAACCTCGGAATTTTTCCCATAGTAGTGCTTATTTTTTCGATATTTAGAAGTTAAATTATATCCGGAATATTTCATTTCATAATACCAGAGTAGGGGGTTGCCCCTACCAGATTTTAGTTATGACATTGTTTTGAGTTTTTATTCTCTAAAATAGTTAAAAATTAATCCGATAAATTTGAATCAAGTATTCTGATACAATTTAATTCTTAATCTTTTTAATTCTGTCTCCAATAGCTGATTTTGAGATTTTAATAACCCCAATTCTGCTTGAGAATCATATAGCCTACTTCGTAACTTTTCTAATTCTGACTCAACAGTTTGAAGCTGAGGTTTTAAAACATTCAGTTCATCCTGAGACTCCATTGCTATAGGTCGCAGTTTTACTAATTCCTCCTCAAATTGTAAGAGTTGATATTTTAATCTTTCTATCTCATATTCTTCTGGATTAATTTCTATTTTATCTTGATTATAAACATGATTAACTACTTCTCCTGTAATTATATTCTTAACTTCCTTGAAATGAACTCTACATAAAAATGGGTCAGATAGCAAAGGAATATAATACATACAATCAGAAAAATAATAATGTGTCACCTGACTATATCTAGTCCTATTTTTATCTAAAACTGGACTACCTCCATGAAGTAAATTTGCTGCCCAAATTAAAGCTTGACCTTTCTTAACATAAAGTTCTACTTTTTTTAAACCATTGTATTCAATTAATGACTGTAAAAACTCTTCATATACAGGATAAATATCATAAGGTTTATTCTGATAACTACCTGTAATTCCTAAATCATTTAAATCAAAAATTGGTAATTTATGACTCCCAGGATAATAATGCAGCGGACCATTATTAGCATCTATATCTTCCAAAGCCACCCAAACTCCACACATAAATCTAGCTGGAACTGAACTAAAATGTATGCTATCACTATGAGTAGATTGTTCAGTACCAAACCTGAAATTTAGAGTTTGAAAAGGGATTGGTTCTCGCTGATAAAGTATTTTTAATAGATTAATAATATGGGGAGCCGTAGCAATTTTTTTAACATCTTGATTAAAAGTCCAAGCATCTTGAATTCTATCATTATAAATCCAAGCTGATTTTACTTTCCCTTTTTCTCCATATATGGGAGTTAAATCTTTAACTATGCGATCTACAATTTCTGAAATATTTTCTATACCTAAGTCATCTATAATTACATATCCTTGTTCTGCAAATTGTTTGACAATTTCTCTAGTATAATTGTCTAAATTTAACTGATTGAAAATTTGTTCAAAAAAAGGAGAATCTACCCAAGGCAAATTCATTTCAGGAATAGTCATTTTTCTATATTTTGTTTAGCTCAATTATTTATTAATAATAGAACGTCAGCAGCAAGCTATCAATAGAGTTATTGTTAAATAGAGATAAAAAATAACTTCAACCTAGACATAGCAATAATTTCAAATTTTTTCCTTATCAATAACTACAATCTTTACAGAACAAACTTTTTAGTTATGTTTTAAGTAATAAAGCGACAAGTATAATAATTAACTTACAGTATATTCCACGCGTTATCAAGTAGAAATATTAACAATCAAACTTTTGTAGTGCTAGCATCATGCTAGGGACAGCATTACCTCAAGTTTAATCAAATGTTTTGTATTCTCAGATATGCTTTAACAGAGAAATAAAAGTTAAATTACTAATCTTAGCTATGCCAAAATCAGGCTTGTTCTATCACCCAAACCCTTACTTAGCAAAACCTATCACTCAAAAAAAAAAGAAGAACCTCTCACACTTGGCGTATTTAATATTATATCATGTTCGAGTCATCAGTAATCAAAAAAAAATTCTGGTGATCAGTGCTAACTCTATCCTACTGCTGATATCCACAAAACCTCCTGCCTTAACTCCTCCAAAACGTAAGTATATAATATTGATCAAATCCCCTGGCAATAGAAGCATTAGAAGAAACCGGGTTTATAGGAGAATGCTAGTCAGTATGGTAGGAAATCTAATACAAACCCCGTTTCTGTTTCAGTATTTTTAGGCTCTAGCTTCAGCTATCGGTACTGATAACTAATAACTGAAATAACTATTCTTCAATTTGCCATAAGTCTTTAATAAGCTCTTCATCAAGAATCTTTTTAGGTCTTAAGATTAACAAAGCTCGTCCAAGCAACGGTACATTAGGCTCCTCATCAAACCACTGCATGATTATTTTACCCCCTTGGTCTACAATAAAATAACCATCTTTATTCCATTGACGTTGACTTCTATCTATAATCAATAAAACTTCCTCAGTAGCACCTGGTATAGGAGTAGGCAAGCGATCGCTATTTTCAATTATCGCCACTGGATCAACCGCATGGATGACAACTTGCCATCCAGGTATCGCTACCCAAGCACCTGCTCCACCAGAAAATTTAACCATTCTAAATGGTTCGACTTCTTCCACAAGAGGTACTGCCTTAAAATCTTCTGTCTTCAGCGGTAATTTTCCGATCACAGGTAAAATGCGAGGTAAATCTTCTTCTAACTCTAGTCGATAAACTGGCAGACGGGGAGCAGGTCTTTGAGAAACAACAGTAAAATCAGTTAATAGTTCTTCAAGCTGTTTTCTAGCTGTTTGAGAATCCACCAATTTTAGACCTTTAGCAATCAGACGAGACCTATGTTGTAGCTCGCTTTGTTGCCTAGCTTGTTTCCAACATTGATACCCTACTATATCTCCAGGAGAATCAGAAAATCCTTCTGGTATTGTTTTCATCTGAGCAAAATCTTTGATCGCTTTTACTACATCTTTGACATCATCAACATCAAGATCGTGAGCAACTATAAACTCACTTGCAATGATTCTTTGTTCCTGACTTAAAACCCTCAACTCGTAAAGAATATCACTACCTGTTCTCTCAAAGCGTGATAAAATATCAGCTTTGCTTAGTTTGAGAACATTTTTTTTAATGTCAGCATTGACAAGACTTGCATATACTTGAGACCCGACTATCACCTGATTTTGGTGTATCGGTTCAAACCCTGTTTCCTCAAAAATGTTCTGAGAAGTATATCCAGCTTTTTGTAGAGCAGCACAAGCGTTTCCCCATTCTACCCAACTACCTTCTTTGCGACGCAGCAAACCAATTAAGTTTTCTGGATCTACTAGATTTGTTAATTGTTGTTCCTGGTTAGGTGAGTTTTGTGGTGTTTCAGTCATAATTTAGAATGTTTTGTTTACAAATGAATATACTTTTGACAAAAAAAATCAGGTTAATAGCTTTCCCTATTTAAGGGGATGAGAAAAATCAACTTCAGTATTTCAAGTCTCTGGCTTCAAAAGTCGGTACTGATAACTGATAACTGGTATGACCATACTACCAAAATTTTAGTTCCAGATCATAACCAAGCAATTTTAAATGTTCTCAGAAATATATATACAAAAATCAGCTAACTTTTATAATTTAGGAGTCAAAATTCAGCCATAAGAAATAGGAACAAGAGAAGATCGCCTTGCCCTTATCAATAGAATTTTCACCAGTTCCTTTTTTGACAACTGGTAAATCATTTTCTGAGGTTAGCAGTGGCCGTAGCTGACCCATATCCTTACTTTCACTATAGTTTGATTTTCTAGTCATTGAAGTGAATATTCCCATAAGTTAGAGGCTTATGATCACCGAAGTATTCACAGAGTAAGTGCGACAGCTACATCGCTCTCACTTGAATTTTTACATTCAAGACTTAAGTAAAAACCCGGTTGTCAAACATACAGCAGATTTCTGGCCAATTATCTAAAGGGTAAATGGTGAAAATTATGTAGTGGGAGTATCTTGCCCTATAGCTGGACCTGATAACAACAGAAAGCGCTATAAAATTTCAACCAATTAAGGCCATCAACTCTTGGTTTCTTGTAGTAGTACGTTATTTCTGATAATTACAGAACTTACTGCTAATGTGTCAGGTACACACTTAGGGTGTAAAATCTGCCAATACAATAGCTTTACTATTCACTCCTTCTAATTATGATATCTGCTCCAATCCTCCATCTCACTAACTTTATCTTACAGTTTTAAGCAATCGGAATACGAGATTTATACCATAGTCTTATTCTGCTATAGTAATATGAAATATATTAATTTTTACTACCAAATATTGATGGGAAGATAGGTAAACAGTGTGGGAATTACTATATAGTAGTCCGTCCATTAGTTGTGACAAAATTCTATACTAAAAAAGTTTGGGAAAGTCTAATATTTGACCAGAACGCAAAAAAAATTCAAATAACTTAAGTAAGTCGGTGTTGACATTGGTTGCTATGTAACAAAATTTAAATTGAACTCAAATCAACTCTTTAGAGGAGCTTGAAGTCAGTATACAAATCTTAATATAGCTAATTTTTTTCATTCCTACCTACTTATCTATAGATGGAGTAACATCTTTCCATCAATTATAGGAATTTATTTGATGTATCTATCCATTAACTTAGAGCAGTTTTGACCACTATTTTCTCAGGATTAATAGTTAGAATATCATTGTTTTTCAAACAAAATTACAAAAGAAAAATTAGCTAATGAATTACCTGTTATAGTAATTAAAACTATATCTATTAAATCATAAGTAAAATCCTTAGCCAACTCTAGTATATTTTAGGTATCATTTCCCTATTTTTATTTATATATCATTCCCCCATTTTTTAAGTCTATTTATATTAGTATTTATCAGGAAAATTTATTTTTATATTTGATAATTTTTCAAGTTTTTCCCTTTTTATAAAATTTATAAAAATTGATTTATTAATATTTATTAATGATAAAACTAATATTCAGTAGCGATCGCTGCTAGAGATTATACTAAATTGTACAGTATAATTTTGGGGGCAGCACTGCTGGCTGAAGTATTTACAAATTTCAGCTCAAAGTGCACTCAAGAATTGGTTGACAAAATATAATGTATAAAGTTAGCAAAATATACTGTTATAGTTAGTCTAAACTCCAGTAGTTAATGTGGCCTATAATAATTTTCGGCTTAATTAATAAAGATAAATGGCTGGAAATAGTACTTAATAGGTAGATAATTATTTAAAAGTATATCTTTGTTCCTAATTTATAAATAGAATTTATATTATGTTACTTTAAAGATACGATTTAAGGGGTTTGTTTGAATGGAAGTAATTCCTCAACAGTTAGATAGTATTAGAAATCAACTGATGAGCCTAACCAGAAAAAAGAAACCATTAATGCTGGTAGTAGATGATGAACCAGATAATTTGGACTTACTATACCGGGCTTTTCGACGAGATTTTAATGTTCTCAAAGCTGAAAGCGGGATCAAGGCCTTAGAAATTTTAGCTTTAGAGGGAGAGGTGGCAATTATTATATCCGATCAACGAATGCCAGAAATGAAAGGTACAGAGTTTTTAAGTAAAACTTTGCCCCAGTTTCCTAATACAATTAGAATTATTCTGACCGGATTTACTGATGTTGAAGACTTAGTAGAGGCCATAAACTATGGACAGGTATATAAATATATTACTAAGCCTTGGGATCCAAATGAACTCAAGAAAGTTGTACAAAAGGCTGCACAAACTTATCAAGTTTTAAATCAACGTACTGAATATCTGGAAAAGTATCAAACTCAATTGCATTTATTGAACACTGTTGTCCATATTTCTCAGAAATCTGAGAGCATTGAAGAAGCTTTGGCAGAAATTTCATCCATCTATAATGAAACTTTTTCTACAGATGTATGTATTTTACAATTGGTTGAGAATAATAGTTTAAGCTCAATTCAAGGATTTAGTAGTAGAGTTGGCCAGGTGGATAACTGGTTGACTAACGATCCCCTGGCAATTGAAGCGATCACTTCTGGGAATGTACAATCAGTGATAAATGTTTCAGAAAATACTAAGCTTTCTGATGTTGTACATTATCAGGCTTTAGGAATAGAGACTCATCTTGTCATTCCAATTTTCCACCGCCAAAAACTTCTAGCGTTAATGTCACTGCAATGGCAAAAAAACAATACACTAGACCCAGAAGAACTGAGTACAATTAATATCTCAGCTCAATTACTAGCATTGAGTTTGAATAACTTTAAATAGCTTGAAACTAGGAAATTTTGACTTAATTTTATGACTGATGATTCCATAGAAGTTAAAGCTATATTTAACAAGATAGCTCCAGTCTATGACCAACTGAATGATTTATTAAGTCTGGGAATACATAAAGTCTGGAAACAAATGGCTGTAAGATGGAGTGAGCCTGACTATGGCTCTACTTGTCTAGATTTATGTTGTGGTAGTGGCGATTTAGCTTATATGCTGGCCAAGCATGTAGGAAATACAGGTCACGTCTTTGGAGTCGATTTTTCTCGGGAGCAGTTAGCGATCGCTCGCAACCGCGAACCCCCTCTATTGAATAAAATTAGTCCTATTCATTGGGTTGAAGCTAACGCTTTAAGTCTACCTTTTCCTCATAATTATTTCGATTGTGCTACAATGGGATATGGCCTGCGTAATGTATCCAATATTCCCCTTTGTTTGCAAGAGTTATATCGGGTCTTAAAGCCTAATGCTAAGGCAGCAATTCTAGATATGCATTGTCCCAGTAGTTCGACTATACGATGGTTTCAAAAGTGGTATCTAGATACAGTTGTAGTTCCTGTGGCTAGTAATTTGGGTTTAACTAAGGAATATGCTTATATTAGTCCTAGTTTAACCAAATTTCTCACAGGTAAAGACCAGGTAGCTCTGGCATATAAATTAGGATTTGTCAATGCTAAACATTACCCCATTATTGGGGGTATGATGGGAATATTAGTAATTACAAAATAATTTATCCTAAATTGTAGCAAAGAATAGACAGCGCTTTACAACTTTGCTCTTAGGTAATTAAAATTGTCTAATATCTGGCTTTATTTTGTACCACCAATTGCAGGTGGAATTATTGGCTATTTCACTAATGATATAGCCATAAAAATGTTATTTCGTCCTTATCGTCCTTATTATATTTTTAGGCGAAAGCTACCCTTTACTCCAGGATTAATTCCTGCTAACCAAGAACGTTTAGCAAAACGGGTTGCTGATACCATCATGGGATCTTTGTTAACTCCATCAGAGTTACAAAACTTAGCACGTCGTTTATTACAAACTGAACGGATGGAAGCAGCTATTCTGTGGCTGCTGCAAATGTCTTTAGACCAATTAAAGCTCAATACAGATACCAAGAGTACCAAAATTTTGGCAAATATTCTACGGGATTTATTGGGTCAATCTTTGCCACGACTTCTTAAAGTCTGGGCGAAGAGAGAATATTTTTTAGAAGCTCAAATAAACCAAATTTTTGACCAGATTTTGCTAGAGTTTCAACTAACTGAAATACAAGCAGCCCAACTATCAGATTGGCTGCTTAAAGTAGTTGTGCCACCAGATGTATTAAGAAAGACTTTAATTGATTTTCTCACAGATCAAAATATTTCCATTATTGATGAAGGTTTTCGAGAAAAAGCTAGTGGTACTTATTGGGTAGTAGCTAATTTGTTTGGGCTGCGTAATACTTTAACTAGGTTAAGGACTTTTTGTTTAGATGAGAGAGATTTAACTAATCAACGCTTAATGGAATTAATTACTGCATTGGCTGTTAAAGAAAGAATTACTGAATGGTTACACAGTCTTTCAATGCAAAATTTACCTGTTTCTACAGTACGCGAGTTAAGAAACACAATGCAGAATAGTGTACGTTTATATCTACAAGAAAATGGTACTGATTTGATTCAAGCTTTAAGTTTATCTGTTGCATGGGAACATATTGCAGATTTAATCATTAATCGTTTACAGGCTTCATCAATAATGAATAGTTCTCTGGAGTTAGTAAGTCGAGAACTAGCGTTAATTTTAGAACGTTACTTGGAGCGAGATTTAGAAAATATAGTCGCTCTGGCAATTCCTATTTTAAATATAGATCAAGTGATTATTGATCGTATCAAGGGTACTTCTGCTGAAGAATTGGAAGTTGCTGTTAATGTAATTGTTAAAAATGAGTTGCAAGCTATTGTTAATTTGGGTGGAGTTTTAGGTGTTGTTGTTGGCTCGTTTCAGACGATTTTGTTAGTACTACAAAGGTGAGGTTAACTTAGAATGAAATGAAGGATGAATGCAAAAAAACCTTCTACAATAAAGAAGTCATAAGGGAGTATTGAGGGACTGAAATCCCATTTTCAACTCTGGGTTATTTCAGTTATCAATTAGCTGAAACCAAAACCTTAAAATACTGAAAAAAATTTTACTCTCTGAGCTGCAACTATTGAAAATATTAATAAGTCTGTTTCTTAACACTATGCCAACTTCAAACTTAAACAACTCTCATCCTCAAACTAAACTTAATCCAGAAAAATATGCTCGCCTTAAAGCTGAACTAGATGCTCCTTATCGAGGATTACGAAAATTTATCTATGTGGCTTTTGCCATTTCGGGTTTTATTGGAGCTTTTATCTATTTAGCCCAAATTATTGCTGGCAACAATATCGGTTCTGCTTTTCCTAACTTTGCTTTACAAGTAGGAGTCATGGTCTTGATGATTTGGTTATTTCGTTTGGAGTAATAATAATTCTTTTGTATTAAAGCTAACTTTTTGTCAAACTTCAGTTATTAAATAATAACTAATATAAAAAAAATCACTTTTTTACTCTCTTGAGCTAAGTTAATGTTAATCATTATTATGTTTATTTCTTCTCTACTAATATACTTACCTACTTTTCTACTCAATAAAATGTAGACAAGTTTTTGATAAATACTATAACAGGCTAAGACTTTTCTTCTAGTGTCTAATTGTCAAAATTAGTAATAGTATTTTTAAGTTAAGCATCTTTGACTTCACATTTTTTTTCTGAATAAAAAAGCCTAGGGCTTGGGTTTCTCAAGTTATAAATCTGTGAACTTCTCAATTACTTACTTAATGGCCATTAAAATATAACTATTAGCAGTATTTTATAAATATATTTACTTTTACAATTAGACACTAGTATAGTAATACGCAAATAGGTTAAAAAATTTATCAATGCTCAAAGTTAGTTAGAGACTACTTCTGAGTTCTGACTTGCCTATAGCGCTATAAGTCATGATTCCTCTTATATTTCAAGTAATAAAAGTTTATATTTGGTAACAAGGATATATACTTGGCCATAAAAATATAGAAAAATAAAGAAAATATTATGAAACTAGAGATTCCTGTAATTTTATTGTCAAATAGTAAGTATAAATAAATTGAGGTCAGCTAATATAAAGACCTTAAACTTTAATTGGGGTTAACTAATATAAAAACCCTAAATATAAAAAGTCAGTTTTTAAACACGAAATGAAATGCCTAGATCATATTTATGGGACTAGGCATTTTGTGTTTTACAATTCTATTGTTGATGTACGAGTTTAATTCTAGTGTCAGGCACACTAGAAGCGGGTAAGATGCCCGCACAAAAGGGATTTGAATGTTAATATTTATTCCTTACATATTTATGCCTTACATACTTTGGAATTTGCTCTTTATAATTATGCCAAAATTAAAAAATAAATTAACAAAACTTTAACATAGCTTACTTTTTTTTAATAAGCTAGTGTTTCCAGAGTTTCTCGTAAATATAAACTAACTTGTCTATCTAACAGTATATTTTGCTGATCATTACTATTAACTTTATGTTCTAATTGCCATCTCTTAAAGCCCGAAGTTAAAGCTATCGCTTGCTTCAAACTATCCCAAACTTCAATTGAAGTAACATTAATATTACTCATAACATTTACCTGATTTACGGAAGGACACTCTGAGAAATTGCTGATATTTCAACTTTTTCTTTAATTTAAAGATAGCTCACTAACCACAAACCAAGCATTTATATCATATTATATTGTCACCAAACCTTGACTTTATTAGATAATAAAACTACTCTAGTCTTTCCGAATTCTGTCCAATACTAACTATTTTAGGTAGACAGTTTCCGACGCTTAGTTACCATTTGATAGGCCTCAATTATATCACCTTCACTCCAATTATTAAAGTTGTCGAAACTAACACCACATTCATAACCTGCATTCACTTCTTTAACATCATCCTTCATACGTCTAAGGGAGTCCAATATACCTTGATATACAATTTCTCCATTGCGACGTACTCGTACTTTGCAATTACGGACAACTTTACCAGATAGCACATAGCAACCAGCAACAGCACCACGGTTAATTGTAAATACAGCACGGACTTCTACTTGACCTAATGGTTCTTCTATAAGTTCAGGATCTAACAAACCTTCCATTGCCCCTTGGATATCATCCAAGAGTTTATAGATAACATTATATTCACGCACATCAACTCCAGCCGCATCTGCTGCCTGACGTGCTCCTGATGCCATGGTCGTATTAAAGCCAATAATTACAGCTTCACTAGCTGCTGCTAAGTCAATATCTGTCTCTGTCACTTCTCCAGCTCCAGATAACAGTAACCTTAGTTGAACTTCTTTTTGAGGTAGTTGTCGTAGAGCTGCAACAATAGCCTCTATTGAACCTTGAACATCCCCTTTTAGTATCAAGTTAAGTTCCTTGAGCTCTCCTTCCTGTGCACGAACTGAAACAGCACCCAAACTAGTTCTACGCATTATCCGAGATTCTCTTTTCGCATCTGCTCTTTCTGTCGTAATAGCTGAAGCTTCTTTTTCATTCTTAAACACTTTAAACTCATCACCAGCCTGAGGCACATCTCTAAGACCCAAAACTTCTACAGCAAAGGATGGACTAGCCTTGTCTACTCGATAGCCTCGATCATCAATCATGGCCCGCACTTTTCCATAGACTGAGCCTGCAACTATAATATCTCCTACTTTTAAAGTCCCATTTTGTACTAATAAAGTAGCTACTGGGCCTCTAGCTTTATCCAAATTAGCCTCAATCACTGTACCTTTAGCTAAACGCTCTGGATTAGCTTGTAAATCTTCTACCTCCGACACCAGTAAAATCATTTCCAGTAAGGTATCCAAATTTTGTTTCTGGATAGCACTAACTGGGACCATAATTGCATCTCCACCCCACTCTTCAGGTACTAGACCATGTTCCATCAATTCTTGTTTAACACGATCTGGGTTAGCTTCTTCCTTATCAATTTTGTTAATTGCTACTATCAGTGGTACTTCTGCTGCTTTAGCATGGCTAATAGCTTCTATAGTTTGTGGTTGTACCCCATCATCCGCAGCAACAACCAAAACAGCAACATCTGTAACTCTTGCACCCCTAGCCCTCATTGCAGTAAAAGCTTCGTGACCAGGAGTATCTAAAAATACAACTTGCTGCATTTGGCCTTCATGTTCCACGTCAACATGGTAAGCTCCTATATGCTGAGTAATACCACCTGCTTCCCCGGCTGCTACTTTAGTTGCACGAATTGAGTCTAAAAGACTGGTTTTTCCATGATCGACGTGTCCCATAATTGTTACGACTGGAGGACGACGTTGAAGACTTGCCAAGTCTGTCTCCTCAAGTATTTCAGTTGTTTTCTTAGCTGCTGATTGCTCTTCTGGGACTTCTATTGGAATTCCTTCTTCTTTTACCACCATTTCTATGGTAGGAATATCTAAGCTTTCAGTAATATTAACTGCTATACCCTTCATAAACAGTCTTCTGATAATTTCTGTTTCTGGTATTGCTAAAGCCAATGCTAATTCCTGAACTGTCATAGAGGCACTTATCACTAACTTTTCTACGGGTTTTAGTTCTGCAGATTGAGTTTGTTCATTACTTTCAGACTGGACGGACTCATGGGATTGACTAGATTTCTTTTTAAGATTAGAAATATTACTACCAGGCTGGGGTTTATTTTTTTCAGTAAAACTTTTTGGCTTTGCCGGACGAGCTAAAGATAAACTCATTGTTACTGGTGCAGGTTTATTCAAAAGTTCTGCTAATTCTTCATCTTCATCTTCTAGCAATGGTTTTAGACGAAGACGTTTATTCTTTGCACTAGATTTAGCATTTTTCTGAATAACTTCGCTAGTATCTTCTTCTTCTTCTTCCCACTTTGAAACTTTCTTATCTTTCGTTAAAGTCGGCTTACTTGGAGCTATAGTTTTTCGCCTTGGTTTTTCTAAATCATAACTTACAGTTTCTGCTACATTATCTTCAGGCTCTTTCCCTTCTAAATCTAAACCTAAGTTAACGTCTGTTGATTCTTCTTTCAAAGGTGTTGTTAGTTTAGGTTTTGGTGCAAGTTGAGGTTTTTGTTCTTGTTTGAGTTTAACTGTCGGCTTCTCTCTATGTTTTGGCTTGAGTTGAGAAGAAGTGTCAGAAGCAGATGTTTTTACACTTTCTCTATTTTGGAAAGTATCTTTATTTTCTTTTTTAGATGCAATAGTAGGCTTTTCAATGGAAGTATCTTTATTTTCTTTTTTAGATACAATAGCAGGTTTTTCAAAAGGTTTTTCTTCCTTATCCTTTCTTTTCTTACCTTCTTGCTTTGGTTTTTTATTTTTTTGATTCGGCTTGTTAACACCAGTATTTCGTAAATTTCGATTCAAGCTAGGAGGTGCTGGTCTTGCAGGAGGAGCTACTAACTTAGGCACTTCTACTTTGGACTTTTCATTACTATCTGTTTTCTGAGGAACATAATTTTCCTTAACAGTATTGTCTTTATTTAATGGTCTATTGGGATGTTGCACTAGAGAATTATCGCCTACTTCTGAGTTATCTTTTAGTGTCTCTGACTTTAAAGATGAGTTTGGTCTTGATATACCAACTCGTTCAACTTGATTATTTAAGACTGAGGTATTTGGAGGAGTTGTCACTAAATTATTGTTTATTTTGCTGTGATTTTTTTGTTGAGATTTTTCTAATAATGGTTTAGGTTTACGTACTTCTAGTATCTGCTGTTTTTTCTGTTCGTTATAACCAATACCTGAATCTTGATTTTGAGAGTTACTTTTTTCTGGAGCAGCAGATAGACTAGGAGAGTGGGGTAAGTTTTCTGCTGTAGTGCGAATTAGTTCTGCTTCTGATTCTGTAATAGTGCTACTATGACTCTTCACTGATATGTTGAGCCTTTGACAAACTGCCAATATATCTTTGTTTTCCAAATTTAATTCCTTTGATAATTCGTAAATTCTTACTTTTCCATTGTTCATCCACTCTACCCTCTCTTTAAAAAATTTATTTTTACATTGTCATAATATTGATTTTAAGATTACACTACAATCATACTAGATTTATGTTCAGTTGTGTTGCCGAAAAGGTTTTTTTCAGTTTTTACTCTAGCACTTTCACATTCAGATGGAATAATTCCTAGTTGATGTCCTTACCGGAGAAATTTCTAAGAAGCCGAAGCTTCTCTGTCAACTATTTAATATTTCACAGGGTCCCTTACATCATCCATCCTTTTTGTTGCCCTCCCAGAGGCAGAGTCTATTTATCGTCTTGTTACTAGAGAAAAATCTAAAAAGGGTAAAAATCCCGTATCAAGCCAAAGTTACTCAACATAAAGTATAAGATTACAAACATCTTCTGACCATTTCAGAAATAGCCCTGCCTCAAGGAAATGGTACAGTGTGAGATAACACTTTTCTCCACATCTTCTTTTATCTTCGTTTCGCTTTTACCCCATAAAACTCGACATGAGAAGGAAATATCCTCTGCAAGGGATAGCTTGTCGGAACAATATATGATCTGCCCAAGGAGCGACCAATGTATCTATGGCTACATTTATATCACAGTCCTGTTTAGTCCCACAGTTGCGAACAAAACTATATCTTTAACTAAAAAGTCTAACTTTCCTCCTGGAAATTCACAACACCAGGAAGCTTGAGATTTGGGTTCCCTTCTATATAATTACTTTAAAATCACAACTATCTGTTTCCGCTTTTCCTTATATAAATTCTCGTATAAGTCGCTAGACTAGATCCTACGGTACTCAAAAGAATTTATGGCCTTTTTGTGCTCAATTCTATAACAACTCTTGTCATTGGCGGTGCCACACTGCTTTTTGATCATTTCATAATTCAAATCCTCTCAAACAATTTTTTGGAAGTTGGCTGAATTTCAGTATATAATTTATACAGAAAATATTAAGTATGTATTTCAATTTGGCCATATTTTTTAGTAAATAGTAGTACTTTTTTACAGGATTTTGACCCTCTACTTTTCTCAAGATGTTCAGTATTTCAACTAAAACATTCGATTCCTACTGTCAAAGGAAATAGGCAGCAGACAATAGGAAATATAAAGTCTAAATTAGTCTAATCTTAACATAAAGCTATAGTAGAGGTAGAATCTCATTCTAGACAACGCCTTTCCAAACAAATATTTCTGCACCTAAGAATTTAGCTGTCAGCCATCAGCTTATTTATGATGCTTAAATCTAGCTTTAGTGACTAAGTAGGTAGGCATAAAAAACCTAGCTATATTAATATCTATGTACTGACTTCAAGCTCCTCTATACAGTTTATTTGAGGTTAATTTACATTCTGTTAGATAACGACAAATTTCAACACTGACCTACTTGGACTGTAGTTTTCGATCATAAACTTTCTAATCTTTGCCATAATGATTGATATATTTCTGGTGATACATAAGCTTTTAGTGAACGACCCAACTTATTTTTTTTATGAGCAATTTTCAAACATTCTATTTGTCCACAACAAATGTAAGCTGAACGACCTTCTCCTTGATCTAATTTAATAGTATCAGATTTCTTGCTCCGAACAACTCGCCAAAATTCCTCTTTAGGAGCCAGTTTTTTGCAACTAACACATCTACGGTAATTGGGTTTCATTTTAACTCCCTTTGTAACTAATTTTTTCAGTCAATTATGAGCGCCCTTTCTGTGGGAATTTATTGGAATAACGATTGTAAGCTTTAACTTTCAGCCATCTCAAAGCTCTTAACTGTCTCCCAATAAATATAGTTAATATTGTACCTATTCCTTTATAACTTGCACTATTAAAAGTAAGTTGTTTTTAGAAAAACTTTCTACTTTTAGATATTCATATTTTTTCAATTCATAATCAGTTAATCTAAAATTATAGTTTTTTCTACTTGATGAAGTAACTATATTCATAATTATAGTATAGTAGAGAATAGGGAGCCTACTAGATGAATTGGAGAAATAGGAAATAATCCCCAAATATTTACTTTGTGAATTATACCGAATCTGCTGTAATTTACAAATTCAGACCCAGAGAAGTTGCTATTAAATAGTAAAGTTGTTCTTAATTAAGAAAATCTTCTCTGAGTAATAAATGTTAATTATTTCATCAAATGCGAGGAGATAAAATTAATTAGATTAATTGTAATTTGAATTAAAAAGAATCATCTGGTTCATTAAAATTTTTGTCGAAAGTATTTTCTATTACTTCTAATTCTGATTCCTCAATTTTATTTTCTTCTTGTTCAGCTAACGCTTGACGATGAGAGACTTCAGCCGCAACTTTGCTATCTTCTTCAGCATGGTCATATCTATTTGTGTCCTTAATATCAATTTTCCACCCTGTCAAACGAGCAGCTAAACGCACATTTTGTCCTTCCTTGCCGATAGCCAAACTAAGTTGGTCTTCAGACACCAAAATATGAGACCTCCTTTCCTCTGGATCAATTAAACGAACTTCATCTACTCTAGCTGGACTAAGAGAATTAGCTATATATATAGAAGGGTCTGGAGACCAGCGAATTACATCTATTTTTTCACCTCTCAACTCATTCACAACTACCTGAATTCTTGAGCCCCTTGCACCAATGCAAGCTCCCACTGGATCTACATCCCTTTCTAAAGTATCAACTGCTATTTTAGTTCTGGGACCAACATGCCGAGATGGGGGATTTGCCTCTCTAGCAACTGCCACAATTCTTACGACTTCATCTTCAATTTCTGGGACTTCATTTTCAAATAAATAAACCACTAAGCCGGCATCAGCTCTAGACACAAGTAATTGAGGCCCACGAGTTGACCCTTCACAAACTCGCTTCAAATAGACTTTAAAAGTAGCATTAGCACGGTAGTTATCATTAGGTAGTTGTTCTTTTTTAGGCAGTTCAGCTTCTACTTCTAGTCTACCAAATCCACTACTTACAGCTAAGATAACTGACTGTTTTTCAAATCTCAAAACTCTGGCTTGGAGAACTTCTCCTTCTAAATCTTGAAATTCTTCTTGAATCATTTTTCGTTGTTGATCTCGTAGCTTTTGAGCTAATACTTGTTTAGTCTGTATAGCAGCCATGCGACCAAATTCATTTTTTTCGGGTGTCACATCCAAGAATACTGTATCATTTAACTGAGCTTCTGAGGCTACTTCTAAAACTTCTTGGAGAGCTATATGATGATCTGGATTTGTTACTTCTTCAACAATAGTTTTTGTAGCTAATACTCGATAACCTTCTTCTTCAATATCCAGTTCTATTTCAAAATTTTCGAAGTAATCATCTGTGAAGTTGACTCCATCTACACGTTGAGTTCGTCTGTAGCGTTCATATCCTTTTAATAGAGCTTCTCGTAAAGCAGTCTGAACTGCTTGTTTTGGTAAATTACGTTCTTTACTAATATTTCCGATTAACTCTTTAAGTCCAGGCAAACTAACCATTGACATATTTTTTTATCCTCTAAATTGTTATGAATTATTGTTATTGAGGCTAATTTATTTAAATCTTGGTGATATTAGGGCATTAATAATCTGGGTTACTCTAGATATTTTTTTATTTTTTTAAAAGCTAGATGTTGAAAATAGAAAAAACAAAGATAAATATGAAGTACTGGTTTTGAATTTGTATTTAGTTGAAACTCATACATTTTCAGGAGACTACTAGGATCTTGATTGTCCTTTCCAGTCAAATCCTAATTATTGATTCTCAATTTGTAAGTCCTACAAATTATCAAATAAAAAAGCATCACCATAATATTTGCTGCTTAAACATTTTCGATTTTCTGCAAGGTATGCAAAGTGCAAAGAGAGTATAGCAAAATATTATTTGTTAAAAAAACTGAGTAAAATCATTGGCCTTATAAAATTTGGATTCTTAGTCCAAATTCAAACATCCCCTTTCACACTCTGAAAAATCTAAATACTGAGTATTGACAAACAAATCAGGTCAATAGCCTCCCGTTGAATACTATGCTTTATCAACATTTTTCTTAAGAAAATACTTGACAAAATAAATTATGTGTCAAGTATTTTTAGAATCAAAGGTGTATTATGTGGAAAAATACATTTTTTTGAAATTTAAGTAGTTTTGCCCAATTACTATCTCTTTCGCCCTTATTCCCCAGTCCCCTTATTCTCACAAGGTTTTCATCAGTTCCTGATCAGGGATAGCCTTGGATAGGGGATTAAAAAAATTAACTTTATTATTTCAGGCTTATGGAGGGCTAGCTCAGTACCGATAACTGATAACTGATAACTGATAACTGAAATAGCCGTTTTTTTTTATTTTTACCTTCCTTCTTGTAGTTCAACGGTATTAATGAGAGAACGTGGAATACTTGCTTGTCGACCTTTTTGGTTAATGTAAACAGCTGTTTGATCGCGACTAACCAGTTGTCCTATCCAGTAATTTTTACCTTTATAGGGTTCGCTTGTATTCACAGCTACATTAAAGCCTTTAAAGGCAATGAAATCTCGGTCATTATCCAAAAACTTAGAAATACCAGGACTAGATATTTCTAACAGATATGGTTCAGGAATTATATTTGCTGCATCTAGTTGTTCTCCTATGGCATTACTCATTCGTTCACAGTCATCTAAACCTGTGTCTTGATGAGGGTGTCTAATGTCCAATCTGAGAATTGGTGGATGCTGGTTTGTATGAAATACTGCTCCTACTAATTCTAATCCTAGAGATTTAGCAATAGGAGTAGCAAATTTAATGATTTGTGGTACTAATGGATGACTCATGACAAATGCAATAAAAAAAGTGGGCTTTACCCACTCCCCATTGACAATTGTTAACACTTTAATTAACCTCTAATATTGTATATCTTTTTGGTTTTATGTTGACATTTTTGCTTTGTAAAATTGAAAAAATTTGATAATTAAGTTAAGTTTCTAATTCTTAAGAGATTTTTTAGTTATTTTTTTAAATATATCTGTTATTGCATTTTTTAATTAATTAGTGGAAGTTGTTGGCCACTAAGTCATTAAATAAATATAAATGGCCATTAAGAGTCAACAAATGAGGATAACCTCGACTTGTGAATAACTCTTATTACCTTGTAGGCGAGATTTATATTTTAAGGTATATCAAGGTAAAAAGTAATAAATCCCTTTATGACAGCGACTGGAATTATTTGACCAATAGTATAAAAATCAGGGGAAAATTCTTACTCGGTATTTCTTCTATAATTCTTATTTATCTGTACTCTCCAAAAAGACTTTTTCAAGAAAACCTAGATCATTAAATACTTATATTATGATCACTTTTGGTAACAAGCAAGATTCTTTTGTTCTCTGGTTATGATAGTTTTAATTTCCCTCACTATAGATATTATATGACGGTTTTTATAATTAGTAGATAAAAACAGTAGCAACTTTCTATTAAATATCAATACAGGGTTTTGGTTGTCATTTGAACTTGTTACATACAATGCTAAAAACTGCACTTCAGTACAGGTAAATAAAAGGGTAAAATACTTGAGGATAAGAAAAATCTTTGATGAGAAGTAGATATTTAAGAAGGTTTTCTACAGTACTATACCAACAAATATAATATTAATGATTTTGAGGTTATAGCATCTTAAAATTTATTAGATTTAAGCTGTAATTGTCTGGTTTCTTCTAAAATTTTCTCAATATCTTCCTGACTCATTGCCATTACATAGTTAATCTTTACTTCTTCGAGAAATGCTGAGACTAAGGATTGAAGTTCTTCTAAGGTTTGTTCCTGTTGTAATTCTACACCTACCACTTTGCTGAAGTGTTGAACTAACTGTTCAGATAGTTTTATTCCCTCTGGATCTGCCATGGCAGCTTTAATTATTTCATAGGCATTTTGAGGTCCTTCAGTGGCAATATTGGATAATTGTTTGACTAATCTTTCTGATAATTGATTGGCTAGGTTTTCTATTCCAGGTATTTGCTGAAATCTCTTAAACGTCGGTGATTCAGAAACTATTTTTTCTACGTTATAACGGATTATAGCTTCTATATCTGGTTGAATTTGAGGTATTACTTTACAGACAGTTATTTGTACTAATTTAGTGGCGATCGCTTCGATTTCATTGATGTTATTTAGATCGATATAAGTTCTATCTTGATAGGAAAATATTCGCTTGGCTAATTTACCGTTTTTTACATCTTTTTGTACTTGATTAATTACTTGCATTATTACTACTTCTGTTAGTTCTTGAGCAATGGAAGCAAGAAAACCTCGGCTAGCTTGTGCCCTAATTGTTTCTAGGTCTATAATTTTAGATTCATTGAGGCGAATTGCCACAGGAATTATGCGCAATATTTGTAGAAATGGCAATAGTAAAAAAATATCATACCAACGCCATAACATTGCTTCTAGCCAATTAACACTGGGATAACGGCGACTAATAAAAAATGTTCTACCTAAAAATTCTAAAGTAAATATAATAATGAATGGTAAATCAATTATACTGAAATAATCAGTTAATCTTCCACTTTCACTAATGCCTCGATAATAATTTTTAGCCATTAATGGTTTAATTTCTTTTTGAAACCAATCAAGTTCTTCATTCCATTTATTTTTTGTTAAGTATTCTTCACTCCAAAAAGTTGTAAATGATTCTTTAGCAGAATATTCTGGATTAGAAACTCGATCTCGCATCCGATTTTTTATTTTTTCTAAATAACCACTTTTATTAGCAATAGTAAAAGGATTTTGATTTATCATTTCTATAGAAAGTTCTCCTAGTTCCTCTAATTTTTTCTGTACTACTAAAGAATCAATACCTCTAATAATTTTTGTTTTCAATTCTTCAAAACTATCTAGGTATTTTTCTGTGTCGCGATGAGTTGTAATTCCTTTAAGAGGGTCGTATATTTTTATGAGACTAGGAATATAATCAAAATAGAAATCTCTAAGACTAATATATGTTAAATCAAATAATACCAAGATGAAATTTACTAGGGCTAAAAATGCCATAATTTTTTTGAATACTGATACCCGGCGAGTTTGGGAATGAATATATTTTGTAGTTGCCATTTGTGATTTACTTGTTCATATATTTGTTTACGAGATTTAAGATTTTATATTTTTATATTTTTTGAGATTCTGAAATATTTTAGTAATCTCTTTGTATTATAGATTAGTATCAAGTATATTCCACATCATAAAGTTAGATTTAATTGATGGAAAACTTTGAAATGAAGAAATTACTGAATAGCTTAATCATTGGCACTATTGCTTTAGGTATTGGCCAACCAGCTAGAGCGATTAGCATTTTCTATGGCGAAGATTTGGGGGCTGGCGGTAGTTTTGTGCCTAATGGCAATGCCGTTCAGGCCCAGAATGATTTTCTGAGTCAACTGTCTGGTATCAGTACCGAAGATTTTGAAAATTTCATAGCAAAAGATACCGGTCCCCTTGACCTCATCTTTACAGGTAGTGCCGGTACAATTAAAGGTACTTTGACTTCGACAGGTAGTGGTCTTGTGAGAAACCGTAGTTATTCCGGGTCTTTTCCCACCTCTGGTAATCAGTTTTGGGCGACTACTAGTCAATTCTCAATCAATTTTGATAAGCCTATAGTCGCTTTTGGCTTCTTCTTTAGCGATTTTGAGCAAAATCCTCTTACCCTGGAACTAGGTCTAGTCGAAGGTGGCACTCAAGACATTTCGACTTCTGCAACAGTCCCAGCATCTAATGGAGCTCTTGCTTATTTTGGGCTCATCAATATGGATAATCCTTTTACTAGCGCAACCTTTGTTGGGGCAACAAAACGTGAGCTATATGGCTTTGATGATTTAACAGTTAGTGATTTAAAACCAGCTAAGACTGTACCTGAGCCTTCAACTGTTCTAGGCATATTTATGGCATTAGGCTTAGGTGCATTATTCCAGAAGAAAGAAGCCTAGTATTGATAATTGAGTCTCTCCAACTAATTTGTAATATAATCTCACAAAGGAATTTAGCAATCTAATTAAATGCATTTTTAAGCTCACCTTCAACAAGTTTTAAAAATGCCCCAGCAGGAGAGGGAGTAAGATTAAGACATCTCAATTGTTCGGTTGATTTCTTGACATTCTCCCCGGCTGTTAGGCGCGGGGGAACAATTGAGCCGTAGCTTTGAGGTGAGTATAAATTTCATAGGCTGCTGTGCCTACTACTCTTGCTGGGAATGAGTTACGCTTATTTCTACCTCCATTTTTTGTCTCCTTGTGTCTAAGGAGATACTAATATATCTGTTGCTCCATTGAAGGGTTATCGGTCATATTTTGTCCCATAGTTGAGACATTTCCATTTTCGCGCCGGAAAAGTTTAATTTTTTCACCTTTGACATCACAACATGAGAGGGACTTTGCAAAAGGTCTTAATTTCTAAATCAAGACCTACTAAATTACTATTTTTAAGTAAAGTTTTTGGCTATATTTCTACTACAAAACTTAAAAAAATATCTATTGGAATCTTTAATTACTATTACTGAAGAAGGTTGGTTTAGCAGTGGTCAAGACCAGGCTAACTCAAACTATCCAGTCTTAGCCAAATAAACTTTTTTTTCATATACTTTACAACCCTCTAGTGGTTAAACCTAGAAGCTTGCGCGTAACTTCATAGCGTTAACTGGAGTCGGTTAGGCTAGCTTCCAGGTTTGTTTAGTCTCTCGGAAACCCGAGCGTGACTTACAAAAAATTTTTGTGAGTCCTTATTGTGCCCTGCTGGAAAAAAGCTGCTGCGAAACCTGAAAGCTTCCCAAGTTAAAATCTCAATTTTATGAGTTTCAATAAACCCAAATTTTCCGATAAATTGCTGATGCTCAAAGATTTTCGCTTTTCTTGTCACCCCTTTAAGTTTCAGAGTTACAGCAGATTCCATCCAGAGCATTCAAGATGCCCAAAATAGAAACATTTAATTGTTAATATCTGTACTTTATATACTTGGAATCTGCTGTATATGTATCTAAATACTTGCTATAGTTTTGATTTACTTGTTCAAGATTTTGGCGTCAGTCTTCTGAGCAAGAAATTTACTATTGCCTATTAATTTAATTACCTGAAACTATTGCCTTTTCAAAGTTTTTAGTCGATCAAAAGGTAAATCGTGTCTTCTGACTTCTGAGTTCAGTGAAATGATATAAAAAATCCTGCTTAAACAGTTACACCTTCAGTACGAGCTGCTGAAGCTACTGCACCTGCAACCGCAGTAGCTACCCTAGTGTCAAATACTGAAGGAATAATATGTTCTTGGTCAAGGTCTGAAGTTTTGACTAATGAAGCGATCGCTCTAGCAGCTTCTAAATACATTGTAGAGGTGAGAGTAGTAGCCCGACAATCTAGAGCGCCCCTAAATATGCCTGGAAATGCCAAAACATTATTAATTTGATTCGGATAATCACTCCGACCTGTGGCCATCACTGCTACTTCTTCTGCAACTAATTCTGGCTGTATTTCCGGAATAGGATTAGCCATTGCAAAGACTATAGGGTCTTTGGCCATAGAACGGACCATTTCTGGAGTAAGAACTCCCGGGACACTAACACCTAAAAATACATCAGCTCCCATTAAAGCATCTGCGAGGGTTCCTGAAGACTCAACGGCAAATGCTTGTTTTTCTGAGTTAAGACCAGTACGACTTTTGGAGACTATACCTTTAGAGTCACATAAGCAAATTTGATTAGCTCCTGCTTTTTGTAATAGACGAGTGATAGCTATTCCAGCAGCACCAGCACCATTAATAACGATCCGAATATCTTCTATAGATTTTTTGACCAATTTTAAAGCATTGATTAACGCAGCTAAACTAACTATTGCTGTGCCATGCTGGTCATCGTGAAATACTGGAATATCTAATATCTCTCTTAGCTTGACTTCTATTTCAAAACAACGAGGAGCAGCAATATCTTCTAAGTTAACTCCACCAAAAACAGGAGCAATATTTTTAACTGTCTCGACAATAGCATCAGTATCTTGAGTAGCCAGACAAATAGGGAAAGCGTCGATTCCAGCAAATTCTTTAAATAACATAGCCTTACCTTCCATTACTGGTAAAGCTCCTCCGGGGCCAAGATTTCCTAGTCCTAAAACTGCACTGCCATCTGTCACAATAGCAACTGTATTTTTTTTGATGGTGAAATTATAGATTTGTTGAGGGTCTTCTGCAATTGCTTTAGAAATTCTTCCTACTCCTGGAGTATAAGCCATTGATAGATCGGCTTGGGATTTGAGAGGTATTTTGCCTTGAACTGTGATTTTACCACCTTTATGTATATCGAAGGTTCGGTCATACACATTGACGAGTTTTATTTCTGGCAGGGTTTTGACAGCTTGAACAATTTTTTCAATATGCTCTGTACTGTAGGCATCGACTGTAATTTCTCTAATTATGATTTGGCGACTTTGTTTTATTAGGTCAACGTTACCTATATTGCCTCCTTCTGATGCGATGGCTTGGGTAACCTTGGCCAACATTCCAGTACGGTTAGGAGTTTCGAGGCTAATTGTTAAACTAAATGAGGGATTTGGTGTTAGTTTTACCATGTTAAATTTGGTTTTAGGTTTTAAGTCCTAAATTTTATTTAGTGACATAGTAGTCCATCTTAAGTTGTGAGTGAACATTTCTTGGGTTTAGCTAGGAATTTCTTCAATCTGTAGTTTTTTATCTCTAAAAATTTACATTTTTTAGGTGGCGACAATTTGTAAAATCTGGTAACTCTCCAAAAGTTCTGCTTGAGTTGGAGCAAGAATAGTTGACCAAGTTCCTATTACAAGGTTTAAAAACAGTTTAAGGTGGCTGTTCAAAACTTAGAAATGGGAGAGGGTATCTTGGCTACTTAACAAGTTTCATTTGAAAATTTGCGTCTTATTGTCTCTAGTCTAGAGATCAATTTAGATAAATGTAATGATATTTTTTATATCAGGTCAGAAATTGAAATCAATTATACTAATTCTCAAAAGCTTTACTATACTTAGATTTTTTATTTCTAAATACTATTTATTGAGGTGATTTTATTGTTAAATAACCTCAGTCATTTTTCTAGTATTTTTTACTCTCTTATAAGTATAGAAATACTTTTAAGAAATAGTATGATACATTTATACAGGCTAAATTATTGGCTTTTTTATTTTCTGAGCTCAAATAATTAGAATTAGCTGAATAAAATGCAAGCATTTACTTAAATATTAATAAGGGCTTTGTTTGTATAAAAAATGTATAAGAAGTTGGTTTGATTGTGGTTAACATGAGAAATTATGAGTTATTAAAGGGAGAATATTGAAATAAAATCTTTCCAACTACATCCTTTATAATACCCATTTATCCTTACCTCCCTGCATCCTACCCGAACCCATAAAACGTATTAAGTAAGTCCTAATTAGGGTGGGTAAATAATTTTACTTATGCACTTACCTTTAATCTTAACTAGTTGAGAAAAGTGTAAGCTTGGAAAAAGTTATAACATTTACCGAGGTTTTGGTCCTCTTAGGTACTAATTTGATTGGTGATTTAGATAGCGATCGCTTTATTAATTGTGCTTTGTTTATAAGAAGAATCAGTAAATTAGATAGGTGTGCCCTGATATAATTTACAGCATATTTCTCATCAGGATTTGCAATATGCTTTTAGTAACAACTGAAGTCTGATCTTCCGATTTATTCTTTCACAATTAATTAATTATAAAAGTTTGCATACACGCCCTCAATCGAAAAATTAGTCTTGATTTTTATTTGATAAATCTATAGGAAAAATTTTACAAATCATATAGTGGGGCAGAAATTTTTGGTCTTTATCAACACACTCTTTAGATGATTCTGATTCCTTTTTTTCCAGCAGTGGATTCACGCAGATCGCAAGTTTGCCTACTGCTGGCATTAATAAAATTACTCTATTTTTGAGGCTCTCAAGATCTTGACCTAATTTATCTGCTTCCAATGTAGAAGAAGTAATAATGAAAAAAGTTTGGACCCCTAGTGAATCTGGGGCAAAGCCAAAAGTACAATTATCTAATAAAGATTGAGTCGAAAAGTTTAAAGTTTCATAAAAGCAATTAATTAGTGCTTGGTAAAAAGATTCACTTAGGGAATGATCGTCAAAGGTCTGTCTAGATAACATGATAAATTTCCTCAAGTCGCATTTTTTTTTCTTGATAGTGAAACAAAAAGCCGTTGGATACCTTCATCTGGGGACAGTCATTATTCCTCAAAACTTGATGCATTAATTATTGTGCTGTCATAATTACAGTGTACAAACATCAGAGAACTGAAAAAGGAAAGCAAATATACAAGTTTTCTCCTAAAATAGCAAAACCTTACCCGAACATTTCCACAGTTTTTACAATAGTTGTCTCCTCGACCCAGATGAAGTTCATGCCCCGCAGAAGAAAGTCGTGTGTGAGAGATTAGCCACATTAGTGGCAGAGCTAGGGCGACAGTTGTCTATATAGTCAGAGACCCTAATCAAAAAGCAAAAATTATGTACAACAAGGTCTTTAGTTGTAAAAGTTAGTAATATTTTTTTGTCTGACCAATCTTAGTTTCCAAGCTTTTTATCTGCTCAATAAGTATATGAATTTATCCAATTAGACACTAAAAGTAAAACAGATAAACACACAAAAAGTTATTGCCAACTAGGAAAGCTAGTAGTGGGAGGTTAGATTCTGTGAGATTGGATCAAATGTAGCTCACAATAGTGACTTAATTCTCTGAGTTCAAGTGAAGAAGCACAACAATGAGTTCACCGAAGAATTGCTCAACACCACAATAAGAAGGAAAAACTAACTGTCTCAATTCTCAGGTCAATAGTAGAGAGCAGTGATGAACGGGTGCTAGCTTCGTAGGTCAACCTAAAAATTGGCAAAGATTAAACTAGGGAGTGAAACCTCAGGGAACAGAGATGATCACATCGGCGACTGAAAAAATTTGCCAAAGTTTCGGAGTAGACAAAAATTATCTCATGGTCAGTGGTCAATTATTTAAACTGAGTTTGGGTTTATATTAGGCTCGGAACAACAGCAGCCCAGAAGACAGGCTTGACTAAATTATAGGTAGATTTAGAAGTAATTGGCGATTTATCTCACAGTCTGTTGATACACTACACTTTTTCTATATATTGAGATATTTAATTATATCTTAACGTTCCTTAAAGTTATGTATATATTGTTATCTAAGCTTAGTTATCTAAATCACAAAACTACCACTATAATTATTACTAGTCTCAGGAACCCAGATCAGACATAAAACTATTTTTAATTTTTCTATTTTTAACTTTTTGTAATTCACTGTAGAGTACAAAATTTTCCTAAAAAACTATTGCCTTTAAAGGCTGAAAGTATTATAGGAATTGGCTTATAGCATTTATAGTTATTTGGAGAAAGTTTCTAACCTTGAGATGGCTATAAGCATTAGCTAGCAATAGTTATTTCTAGAACTTCCCACTGTCTAGTAATTCAGATAGCTTAAAAACAACTGTAGTAATTATCAGTGGTGTTAGTCATGTACAAAATTCTGGATTGTAGGAAACAGTAATGACTGGGTACCATAAATTATAAACTCAAGTTTAATTTAATCCTCAGAGATATTATAGATATAAAAAAATATTATGGTAATTAACTTTTAGTTCTTACAAAATTAAGATCCAGTAAAAAGCAAAAAATATCAACAATTTATACCCTGTGTCTTTTATTTCATGTCCTGATATTTTTGCTGCAATCTACAATACAATATATGTGACAAAAATCCCGTTAATGATCAAGAATTATAAATTTAGTTCCTCAAGATTGATAATGAGTGTATTCAAGCATTAATGTTTCTTGATGATTGTAAAAGGCTTTTTTTGTAAAAGCTTGAAAATATTAAATATATATTAAATATCAAAGATGGAACCTATTGTTGAACAACTTAAAAGTAGATTTGACAAAGCTTTAATTACTGCCTTTGGTCAAGATTTAGTAGGCACAGATCCAATGATTGTTTCTACTACTAATCCTAAATTTGGAGATTATCAATGTAATGTAGCAATGTCTTTAGCTAAAAAATTAAAGGATAAACCAAAGGCGATCGCCACTCAAATTATTAACAACCTCAACATTAATGACTATTTTTACCCACCAGAAATTGCTGGACCTGGATTTATCAATCTTAGCCTTAAACCAGAATATATAGAAAATTGTCTAGAAACAATAATTAAAGATGAAAAACTGAATATTTCCCCGACTAAAAATCCCCAGCGAGTTGTAATAGATTTTTCTAGTCCTAATATTGCTAAAGAAATGCACGTTGGACATTTAAGGTCAACAATTATCGGAGATTCTTTAGCAAGGGTCCTAGAATTTCAGGGGCATAATGTACTAAGACTAAATCATGTCGGGGACTGGGGCACTCAGTTTGGAATGTTAATTAGTTATTTACGGGAAGCTTTTCCAGAAGCTTTAAAAACTGCTGATATTTTAGATATAGGAGATTTAGTTGCTTTTTATAAACAGTCAAAAAAACGGTTTGATGAAGATCAAGATTTTCAGGAAAAATCCCGACAAGAAGTAGTAAATTTACAGACTGGTGCTGAGGATAGTCGTCACGCTTGGGAACTTTTATGTAATCAATCTCGGCGGGAATTTCAAGTGATTTATGACTTACTTGATATTAAGTTAAATGAGCGTGGAGAGTCTTTTTATAATTCTATGTTGCCTGGAATTGTAGAAGAATTAAATAGGTTAGGTTTATTGGAAGAAAGTGATGGTGCTCAATGCGTATTTTTGTCAGGATTTACTAATAAGGAAGGTGAGGATGTACCTTTAATTGTCAAGAAGTCTGATGGTGGTTATAATTATGCGACAACAGATTTAGCTGCCCTAGTTCATCGCATTGAAAAAGAGGGAGCAACGCGATTAATTTATGTTACTGATGCTGGTCAAGCTAATCATTTTTCTCAAGTTTGGCAGGTAGCAAAAAAGGCTGGTTGGATACCAGAAAATGTAGAAATTGTGAATGTTTTTTTTGGTTTGGTTTTGGGAGAAGATGGGAAAAAATTAAAGACTCGTTCTGGAGAAACTGTGAGGTTGATAGATTTATTAGATGAGGCTATAAATAAAGCGCGGAATGATTTGGAAAAAAGGCTCAAAGATGAAAAGCGTTTGGAGAGTGAAGAGTTTATTAAAAATGTTGCTCAAGTTGTTGGTTTAAGTGCAGTTAAATATGCAGATTTAAGTCAAAATCGGAAGAGTAATTATGTGTTTAGTTTTGATAAGATGTTAGCTTTACAAGGCAATACTGCTCCTTATTTGTTATATGCTTATGTAAGGGTACAAGGAATTTCTCGTAAGGGAGAAATTAATTTTGAAAAGTTGAGAAAAGATGCCAAAATTATTTTGCAGGATGAGCCAGAGTTGGTCTTAGGAAAACATTTATTAAAGTTGAATGAAGTCTTGAATATAGTAACTATTGAATTGTTGCCTAATCGTCTTTGTGAATATTTGTATGAATTGAGTGAAAAGTTTAATAAGTTCTTTGAAAATTGTCCGGTTTTGAAGTCGGAGGAACCTTTGCGTACTTCTCGATTATTGTTGTGTGATCTAACAGCAAGAACTTTAAAGTTGGGGTTGTATTTGTTAGGGATTTCTGTTTTGGAAAGGATGTAATTTGTATATAAATTTAGTTTTTTTGCTTTGATAGATATCAATAGTATGATTTAGCAAAGTTAGAAAAATTAAACTTTTAAGATATTCCTTTAATTTCTAATTAACTATAAAAATACATTAAATATGAGCAGAAAAATCAACCATTTTAAACTTTGAGTTTCCCGGAATAGTATTTACAAATTATTAATGATTTTTTGAGGAAAATTACTAGTATTGCAGCAATAATATTTTTTTATTTAAGGAGGTTTTCCAAGGCGAAAAGTTGATTATTGGAAAATCTTATTGATTAGACAAAAAAAACAGTCTGTTTTGAAAATATTTCCTTAACTGTAAAAAATTAATATTGCATTTTACAAGCTAATAAAAAACTAAATAAGTTTTTTATTATCAAGCTGTATGATAACTACATATTAATGTGCTAAAGTATAACAAATAAAAAAATTACACACTTTATGAAATCCAGTCTTTGTGTATTTAGGTGCTAATTGTAAGGCAGAAACAAAATTTGCTACAAAATGTCATTAGTAACAAGTTAAGAAAAAGGGAAAATTGTCAAGGGCAGGCTTTCCAAAGGTCAAAAATATTGAGAAATTCAATTTAGATAATTAATTGAGTGATTGAGGCCAGCCATGACTACTAGTAAAAAAAACCAACAGAGACCACCCAAAAAAAGAAGTAGCGACCAATAGTGGAAGATGAAGTTATAGCCAAGCAATTGGAAAAATAACTGGGACTAGCCATTACAAATAAAGAAAACTACTACTGACAAATAGAACTCAGGAAACGGATATTAAAATTTACCGTTTATGATGGCTGGTGTATTAACCTTATTCTGGCCAGAGGTAGCTGGAGTTAGAGAATTGACAAGAATGTTAGCTAAAGATGGTTTTTTTGTGGTGTAATCACACAAAGGTTAATTAACAAACTGTATCACAAATATTTTTGACATTTTCCAATAAATTATTGGAGAAAGTATTTAAAGATTTATTGTCTAATTTAAGAGCAGCTTGGCAGAGCCGAAATAAGGGTTCTTTTGCTAGAAATTCTTCAATTTACCTTGTTAAAATTCCCAAGTATTTGGATAATATATGGGTCAACATAGGAGGTTTTATTTAAGAAATTCAAAAGTTGATAATAAATTAAAAAATGGCAATTAGTAAGAAAGATGAGTATAGTTATTGATTTAATAACTAGATTATCAGTAGAGATTTGGTTTTAAGAAAATCCCAAAGCCTCTCATGCTAAACTTGAAGAAAATATTTTGAATTTAGTAACAGAAAATAGTTTTTTATTGTTGGATAGAGGTTTTTATTACTTTAATTTTTGGTTAAAATTAATAGATAAAAAAGTGGATTTTATTACTAGAAAAAAAAGGGGATAGCAGTTCCCTATAGAACAGGTATTTATAAATAGCTATGCATTGCGATACCGAAATATATGTCTTGGTTATGGTACTAAGAAAACTCCGTTTATCACTTTACATTTAATTGAAATTAGGTCAAGAAAAAAATGGAATTCTTATTTAACCAGTGTCCTATAACCTTATATTTTATCCCTTTATGTAGTAGCAGATTTATATCGTTGATCTTGGAAAATTGAAGATGCTTTTGATACTGTCAAAAAACTCTTGGGTTTAAGTTATTTATGGACAGGTTCAATTAATGGAATTAAGTGACAAGTTTGAGCGACCTGGTTATTTTATGCTGTCTTAGTAAATTTAGGTGATACCTTAGCTGATGAGCTTTCTGTAGTTTTTGATCAAATCTGATTATAAATGATTTATCCTGGTTTTTATCATTTTATGAAGGGTCACCAAAAAGGTAAGGAAAAAAACTCTATTAAATATTTTGCTGACCCTCAAAATCAAGCAAAAAGAATTATTAAACAGCAGAGAAAGCCAAATTTTAAATTAATTGTCGCACCTTTTCCTGAGCTTCAACGAGGAGCTGAACAATTTTTTTTCAGCAATTTATTTTATCCAATTTTCTTGACAAAAGACTTATAAGCTTAACTTCTCACTAATGACAAAATTTTGAAGCTTAAGTCGGTAGTTTTAAAAAGCATTTTACTTCTAAATGTAATTTTGAACTAATTCTGTTCATTGAGACTGCTACTTGGAAAATAATCAGAGGTGCAAGCATTGGTAATTTTTAATCAATAGTTTTACTATGTAGTTATGCTTAACAAGAAAGTATTAATCGTAGATGACTGTAAAATTGTCAGAACATTATTTTCCCGTATCCTGACAGATATAGGATTAAATACTATATTAGCAAGTAATGGTTTAGAGGCATTAGAAAAAGTTAAACTATATCATCCTGACTTAGTAATTTTAGACATTATTATGCCGAAAATGAATGGGTATCAAGTTTGTCGTCAAATTAAATCTCAGCCTAAAACTATGAATATACCTGTAGTCTTTTGTTCTAATAAAAGTTTAGAAGTTGATGTATATTGGGGTATGAAACAAGGGGCTGATGGCTATATTAGTAAACCCCTAAAAAAGTCGGAACTAATGACATTAATGGTAAGATTTAATATTATTAAAAATGTGAGTGAAGAATATAGTATTCAGTGTCTTTATAAAAAGGGAAAAGTCAGAGTTTTGCCTATATAGTATAAATACAATTTCAGTAAAATTCTGGAGAAAGATGTTGCGTTATTTGTAGAATTTTCTATAAATATTGATATTTAATTAAAGTTAATAATTAAAATTAATTATATTGTTTTTCTAAATTTCTGGAAATTAGTTCTAACAAAAGTAAACCTGCTACAGAATTTCCTTGTTGATCGAGGGGAGGACTATAGCAAACAATTACTCCTTTAGCAGGAACTAATCCTAAAACAATTCCACTGATACTAGATTTAATTGGAATTCCTATATCCATAGCATAACGATTTGATGTTTCATATAAACCACAATTAGTCATCAGTGTTTTAACTGTAAAACAGTGTTTTTGCCATTCAGAATGAGGTGAGTTTACTAATAAAATTCCTAGATTAGCTATATCAATAATTTTACCAGATAAACAACAGATTTGATTGTAAGTATCTAAAGTAATTTTAGCATCTTTTATAGAACCAGATTCTACTAATTTTTGAGCTATATTTTGATTATTCTGGTTAGGTAAAGAACGAACCGAAGCCAACATATTTTCATCTAAAAATAATTGACAATTTCCGTAACTATTTAGCCAAGAACAAAAATTATTGCACTTTTCTCTAGCAGTATTTCCTGGTATTAAGGATGATAAAGCGATCGCTCCACTATTAATCATAGGATTTCTCGGCCATCCCCCATCAAATTCTAGTTGTTCTAAAGAATTGAATGGCTTTTCTGAAGGTTTTTGACCGACTTTTTTAAAGATCAATTCATTGCCAAATTGAGATAATAAATAAAATAACAAAAATGGTTTTATTGCACTCATCAAAGGAACTTTAGTTTTGATATCTCCGAATGAAATGATATGATGATCAATACTTTGTAAAAGTATGGCAAAACTGTTAGGGTTAGCTTCTGCAAGTAAAGGAATATAGTTAGGCAAATTGCCAGATTTAGTTTGAGTTAATACTTGTTTGACCCAAGTATTTAGTTGTTGTTGATTAATGTTTGATAAATTTTTAAACATAAATATCTTTACTGACTCAACTGAAAGTAAAATAAATTAGTGAGGAGACAGGACTTATACCAAATATTGTTTTTACTGGAGGTTTATTCAAAGAGTAAGACATTTATGCTGGAGGCAAAAGGCAGAAGAATTAGAAAGATTTAGACTCATTAGTTTGTCATAAATTAATTTGGTATTATATAGCAATCCTCAAATAACTAATTTTAACTAAAAAACTTGAAAATTGTGACTCCTGACTCCTAATAACTAACAAAATATTGCAACTTAGATAGGATATAACTAACAAAATATTGCAACTTAGATAGGATTGTTATAAATTGTTTTACTAGAGAAAATGTGATTTATTTAATATCTATTTATTTGAGATGAAAAAGTTAATTGTAATTACAGGGATAAGTCGAGGCTTAGGTAGAGCGATAACCGAAGAATTTATTAATTTAGGCCATACTGTTATTGGTTGCGCTCGTTCTAAATCTGCTGTGGAAAATTTAACTCATAAATATTCTAATTCACATCAGTTTAGTTGTGTGAATGTAGCAGATGAAAATAATGTGCAAGAGTGGGCAAAGTATACACTGGCTAATTATTCAGCGCCAGATTTATTAATAAATAATGCAGCTATAATTAATCAACCTGCACCTCTTTGGAAAGTTGATAGTGAGGAATTTTCCCAATTAATTGATATTAATATTAAAGGTGTGGTAAATGTGATACGTTATTTTGTGCCAGCTATGATTTCTAGGGGAAGTGGTATTATTGTTAATATTAGTTCTGGGTGGGGACGTTCCAGTTCTCCACAAGTAGGGCCTTATTGTGCTTCTAAGTGGGCTATTGAAGGTTTGACTGGTGCTTTATCTCAGGAGTTACCGAACCCAATAGCTGCTATTGCTCTTAACCCAGGAATTATTCATACTGATATGTTAGATATTTGTTTTGGAGAGGATGCAAAATCTTTTACTTCTGTTAAATCTTGGACAAAAAAAGCTGTTCCTTTTTTATTAAATCTAAAGCCAGAGGATAACGGAATACCTTTAACTATATCTTAAAGACTAATATCTATAATCTTCTTAAAAGTGCGGATGAAGGGACTTGAACCCCCACTTCCGAAAAAACTAGAACCTAAATCTAGCGCGTCTACCAATTCCGCCACATCCGCATAATTTAAATATAACACACAAATCAAATTTTTTGACATTTACTTCTAGTTTTTTTTTTATTTTATCTAGTAGTGGCCATGACTGCTAGGAAATTCGAGATCCTCTCAAATTTAGTTTCTGGGATCTAGGGATTTTTATGATGAGTTTTTACTAGTGGGGGGTGAATGGGAGGGTTTAACTTATGATTTCATGGGATAACTTTTTTTCCCTGTAAAAAATAAGTTTTCATGTATCCCTTACCTTTAATATGAATAAGTCCCCGTTCTGTAAACAAAAATTTGTGTTTTAATATCTGATAAGTTGCCTCTGTGACTTGAATAACTCCTGGTATACCTTGAGATTCCATACGACTAGCAATATTTACAGTATCACCCCATAGATCATATATAAATTTTTTACGTCCGATAACACCAGCCACGACTGGACCAGTATTAATACCAATACGGATTAGAAAATCTTGTTTACTTTTATGAGCAAAATGGGCTAATTCTTCCCGCATATCTATAGCTATGAGAGCGATCGCCTCAGCATGATTTTCCATTGGTGTAGGCAACCCACCCACAACCATATAAGCATCCCCAATAGTCTTAATTTTTTCCAAACCATACTTTTCTGCTAATAAATCAAACTTCGAAAAAATCTCATTTAACCAATAAACTAATCTCTTTGGATAAACAGAACTTGCTAACTGAGTAAACCCAACTAAATCTGCAAATAAAACTGTAACTTCGTCAAATCCTTCTGCGATTATATCTTGATTTTCTTTCAATTTATCAGCAATAGGTTTAGGGAGAATATTTAGTAATAATTTCTCTGACTTTCCCTGTTCTAAAAGTAAAGCTTGTTCTACTTTTTTTCTTTCAGTTATATCACGACAAAGAGCTAAAACTAAATTACCATTGCCTGCTTTTAAGAGGCCGAGACGTACCTCTACTGGAAAAGTTGTCCCATCTTTACGTTTATGAGTTCCTTGTAAAGTTATAGGTATACCAGGAATGAGTTTTTGCCACTTTTGATAAAGATATTCTAAGACAAAATTTATCTCAATATCTTCTATAAAAAGATGCAATAATTCTTCGTAAGTATATCCTAAAGTTTGACAGGTACTTTGATTGACATCAACAATTTTTCCTTGCAAATCATGAATAATAAAAGCATCTGCAGCTTGTTCCATAACAGCTCTAAATTTTTCCTCGCTTTCTCGTAAAGCTTTTTCTGCTAGTTTCCGCTCAGTAATATCTCTAATGGCGCTTACTCTATGTTGATAACTACAATAAAAGAATGTTTTAGCTTGTATTTCTATAGGAAAGGTAGAGTTATCTTTTCTAATTCCAACTACTTCATAGGGTTTTTCATATCCAGAACTCATATTTTTCCATACTAAATTTTTATATTTGGAGTCAATTAACTCTAACCCGTTCATGCCAATTATTTCTGATAATTCATACTTAAACATTTGAAGAGCTGCTGTGTTTGCATCTACAATTTTTCCTTGTTCATAAATAATAATCCCCTCAAAAGTTGCTGTAGATAAACTCCGAAATCTTTGTTCATTTTCTTTGAGTTTTGCCTCTGATTCTTTCCTTTCAGAAATATCTCTAAAAGTGCCAGTATAGAAATTTTTTTGATTTAATTTAGCTTCCCTAACAGCAATTTCTATAGGAAATAAAGAACCATCTTTACGAATACCAACTAACTCGTAAAGATTTCCAGTTTCAGCAATTAACGATATCAGTCTTTCTATGTAATATTTTTTTTGAGTAATTTTTTTTTCAGTCTCTAACTCTATTTGAGTATCTGCTGAATTTTTATCGAATAAATGAATAAAATTCGGAAAATAAGATTGTAAATTTTCAGGTTTAATATCCTGAAAATTAAATGTATAATAAGCATTGATAATTTCTCTAGTGGGAAAGGAGATAAAACTTGGGTTAACCCATAACTTTAATGCTTCTACTGTTGACTTTTTTCCTTCGGTGATTAAATCATTACTATCTATTTTTTCCCTCATTAATGGATTAATAGTAAAATCAAGTATTTCATAAATAGGCATTCCCACTAAATCTTGAGGTTTGTAGGAAAAAATTTTCTCGGCACTAGGATTTACACTAATAATTTCTAGTTCTGATTTATTAAAAGTAATAATTGCATCTGTAGCGAGTTTAATAATGGCATCATTTCTGGTAGTAACTTCCTCTAAAGTATCCATAACATGATTATATCTTTCAGCAATTTGACCAACTAAAGTGAAAGGTTCTACAGGCACTCTTAAAGTTAAATCTTGGGTACTAGCTTGAGAACTCATAATTTCAAATAAATCTAATATTTCCGTTTTTGCATGGTGTTCAGAAATATTTAAACCGATATGTTCATCTTCTGTAGAAACTCGCAATAAAAAAAACTTATTTGTAATTAATAAAATTGGGTATACAACAAAAAAACCTAATAGGAAAGCTGTACAAACTCCTAATAATTGAACTGTTAATTGTTCACTTAAGCTAAGACCAGTACCTAATATTTCTGGTTTTCCAAATAAAGCTACTGCTAAAGTTCCCCAAATACCTGCACCGAGATGAACTGGAATAGCTCCGACAGCATCATCCACACGAATTTTCTCTAAAATTTGCTCTACTAAAATAGTGACTATGCCACCAATAAAACCAATAATTACAGCAGAAAGAGTTGTAACTGCATGACAACTTGCTGTAATGGCAACTAGGCCTCCTAAAGTTCCATTAATGATTAAGTCAACACCAGGAATACCTCTAATAGACCAACCAATGCTAAGACCAGTTATCATTCCTGCTACACTGGAAAAGATTGTATTAACTATAATGCCTGGTACTTGTTCATTTAATGCTAGGGTACTTCCACCATTAAACCCAAACCAACCAAACCAAATTAGCATTACTCCTAAAATTGATAGGGGTAAGTTGGAACCATGAATTTTTTCTGGTGGGCGATCGCGAGGAAATCTACCAGTACGAGGCCCAATGACCAATAAAGTTGCTAAAGAAACCCAGCCACCAATACTATGAACAACGGTTGAACCTGCAAAGTCAATAAAACCACGTTGTCCCAGCCAACCTCTTAATACACCTGTATCAATTCCATTCCAGGCCCAATGACCAAATATAGGATAAATAAAACCTGAAACTAGGAAAGCAACGAATAGATAGGTACCAAATTTCATCCGTTCGGCTACGGCACCTGAAACAATAGTTGTAGCTGTGCCACAGAACATAACCTGGAATAAAAAGAAGGCCGCATCAAGGGGTTGCACATTAGTTGCGAAGAAGAAATTGCTATGGCCAATTATTCCAGAAGCAGAAGTCCCAAACATAAAAGCAAAGCCAATACTCCAAAAGCAAAAAACTGAAATACCAAAATCTGTTAAGTTTTTAAAGGCAACGTTAATGTTATTTTTTGATCGGGTAAGTCCAGATTCTAAACACATAAATCCAGGCTGCATTAAAAATACTAATCCAGAGGAAATCAAAAGCCATAAAATATCAGTTACTTTGTATGTAGAATGAGGTTTTGACGTTGATAGATTTTTATATACAGGTAAGTCTTTTTTATTAATAACAGTTTGAAGATGATCAAACTTTTGGGGTTTGATAAAATCTTCTTCTGAAGATTGATAGAAGTTATATTGTTCTTTTTCTAACTCAGAAGTTTGCCATGTTTTAACTTCTTTTATTTGATTTGATAGTTGGTAATCATTTGTGTTTTTACTGATTACTGACCCATGTAAAATAGTTAATGTCAAGGTCAGTAAGAATAAAATAAATCCTAAAATACATTTTCGACCCATGGATTTTGGTCTTATACCTTAATTTAGTGACTTTTGTACTAATTATTTAGCCATTAGTTATTAGCTATTAGTTTATAATATAAGTATAAGTAAAAATAAAGTATTGAGAATTAGGATTGAGAGACATCTAAAAAATTCAAATTAGAAGATCAAACAATAAAAAAACTTGAACTTATATAATTCCGAAAAACCCTATTATTCAAGTCAATACAGAGGATAATTTTTAACTTTATTCAAAAGTAACTGAAAAATTGGGTTGAAAGCTTCCCTCGCTCATGGGACAGTTTTTTAGGGTTTTTTTTGAAGACATCTGTTGTAATTAGATATTGTTAATCCCACGCCGGGAGGTAGTCCGAGACAAAAATCGGGTGCATACCCCAAGGGTAAACCAGGTAACTGAAACCTTTAGTTCTGGGATCAGTTTTAGTTAGTTCTGGCTGATTAATTCTCAAAGCATTGACACAAATAATGCTCACAGCCAAATTTTGCACGAGCACAAAAAGCTCTAGAAGTTAAGTTCTAGTGCATGAATAGGATTTTGGGCATACCGGCAGCATAAAAATCAGGGGACAATTCTTGCTACTACTTTCCTGGTAACCAAGCCATTTATCTGTGCTGACCTGCTGAAACTGACCTGCAATAACCTTCACCCTATTAGACAATAGATGTGCTAACCTTGGTTAAGGCAAAGTTTTGGGTCAGCAACACCTCTACTAATTCTTGGGCTTAAGATCACAAAAACCCCCCCACGGCTAATAGCCGGAGAGGATATTAATTGGCTGATATTTAAAGAATTAAAAATTTCTACAAATCAATCTATCAGCAATGTTTAGATTCGCTAATTGCTGTTGACAAAGTTGACATGTTTTTGCTTAAATTATATTCTAGTTAAATATAAATTCTCAGACAGTATAAACTTTAACTTAGTTAAATTTGCTGTTACTTCTGATTGAAAGCTTTCCAAGTTTTTTGATCAACTATCCCATCAGCTTTAATTCCTTTAGATTTTTGAAATTCTTTCACTGCTCCCGTAGTTTTGCTACCAAATATTCCATCAATTGGACCAGGATTAAACCCCATTGTTCCTAGACCAATTTGTAAGGTTTTGACTTTGGAGCCTCTGTCTCCTTTGGCTAATATCTTCTCTACTTTGACTACTTGTTTTTGCTTTAGGGTTGGTATTTTTGCTATTTGAATAGGTGGACGAGAAGAAAATGAGGGTTTAGCTAGGGAGGTCCAGGTAAGTTCATCAACTATACCTGTGACAGTTAAACCCACAGACTCTTGAAAAGCTTTTACTGCTTTTGTGGTACGAGCACCAAATATACTATCTACAGCACCAGGGTTAAAACCTCTAGCTTGCAAACGTCTCTGTACTGCCCAGACTTCTGCACCTCGCGAACCCTGTGATATTTTCTTTTGATTTTCTCGTTTTTGGGGAGAGCCCGAATAATAAGGTTTAGAGAATAGTTCAGGTTGAGCAGGTTTAGTAAAAAACCTAGAATTTCTTGGAGTAAAAGGTATCAGAAAACTTTTATTTTTCTGTTTTTGTTCCTGCTTACTTTTGATTTTATCTGGTTGACTAAAGATAGAATTATCGGAGTTTAATTGGGGTGTTAAGCTTTCTTCTTTTTCTGCTGTCACAGATTCTGTTTTATCAGACGCAATTGCCCTGTTGGAAGTCAAGCTAAACAGCGTAACTAAACTTAATAGAGTAGTAATAGTAGGTAAGCGCATCATAATAATTTTCTGGTGATGATTATTTTGTTTAGGGAAATAGCTATGAATATTGGCTAACTTTTTCCACAAGATAGAAGAAGTAATAGTATATTTTTGATGATAAAAATTAAATTATTTATTCACTATTTGGTTTTGTCTACAAATCTTGGAGTTAGATATCCTAATCTATTGATAGATTAATAAACTGATTAATTGTAGATATTAATTGTGAAACCTATCATTATGTTCTGTCTATTAACTATTGCTTTGAAATAACTTCCCTGTTCCTGATATTCGCAATTAATATTACAGGTGTAACTGGTGAAGACTAAAAACTCTATATAGCTATATAGTTAATTTTATCATTTTCCAGAAATAATGAAACTATTTATGTCAGCATTGAACTATTTAGAAGCAAGGAATAAGAAGGAAGAAAAACAATACTGAAGTTGAAGTAAATATTAAAAAAAAGGGGAAAACGATAGAGATAATAGCTGTAAACAATTAATGGGAGGGAATCTTTTTCAGTATTTATAATTGAGATAGACTTTTTTGTAGCATTCTTGCTTCAAGGTGGTATAGCAATTGAAACAAAGGGTGAAGACATTTCTCAATCATTATCAAAGTCAGTGATGGATTATTTTTGACTTTGGTCTTTTGAACTTTTACCTTACTGGGTAACCCTGATATTAACTATTTTAAACTACTTGATTTAATCTGATGATCCGGAGCATTTTGAGAAAAATTTAATATATATACTAATATATATTAATATATTAGCTAACTTGATTTGCTGGCTTCAAAGTAGATTTTATGCTAAGATAAATTAGTAATAGTGAATTTTTGCTAGTTTTGCATTAATTTAGTACAGGTACTTAAGCTTGCAAAAATTTTAATTGAAGCTTTAATTACCTGTTTTAATGATAACTTTTCTTTAAGCAGATATTGGAACTTTCATATGATACATATTGCTATATTTATCTTGAATGTAATCAATAAATGGATCAATACTTAAAGGTTTACCTGTGATGCGATAAATTAATTCATTAGCAGTGTATTTGCGGCCATGTTGATGAATATTTTGTTTCAACCATTGGCGTAAAAGATCAAAATTACCTTGTTCAATACCAACAGGAATTTCTGGATTATATTTAATTGCTGCTTGATAAATTTGAGCAGCTATTAAGTTGCCTAGAGTATAACCTTGAAACATTCCGCCAATCATTTCACCATACCAATGTACATCTTGCATTACTCCTTCACTATTATTGGCAGGAACAAGACCTAAATCTTTTTTATAAAGTTCATTCCAAGCTTCAGGAAGGTCTTTAACAGCTAACTTTCCTTCCAACATAGCTAACTCTAAATCAAACCTAATCATAATATGAAGATTGTATGTAACTTCATCAGCATCAGTACGGATAGCTGATTTTGCAACTCTATTAATAGCCTGATAAAATTTGGAAACAGAGGTAGAGCTAAGTTGTTTTAGAAAAGTCCCTTGTAGCTGAGGATAAAAACATTCCCAAAACCCACGACTACGAGCTACTATATTCTCCCACAATCTAGATTGGCTTTCATGGATACCACTAGAAATTCCTCCGGCAAGGAGTGTACCTTCTAATTCTGTACCGATACCTTGTTCATAAAGAGCATGGCCGGCTTCATGGATGGTACTAAATAGGCCTTCGCTAAAGTTATTTTCGTAGATACGGGTGGTAATACGAACATCTCCAATAGAAAAGCTGGAGGTAAAGGGGTGAGGTGTTACATCAAGTCTGCCCCGTTGAAAGTCGAAGCCAATACGTTTGATCACAATATACCCAAAGTTTAGTTGTTGTTCTCTTGAATAATATTGATGGAGACAAGAGTCGTCTATGGGTGGGGTGTCGGTGATGGCTTCAACAATGGGTCGTAATTTTTGGCGCAGTTTGCTAAATAGAGGACGAAGAATGGAAACTGTCATGCCTTCGTCTACAAGGTCGATCAGTGGATCGGCAATATGTTTGTAGGGGAAAAAGCTGGCTAGTTCCTGACTTAGTTCTAATGTTTTTTCTAGGTAGGGTTGTACTATGGAGAAGTCTTTGAGGAACTTTGCTTTTACCCATGTTTCGTAGGAGATAGCTTGATGTTGGCAGAATTTTGCCATAAATTTTGAGGGAATTCGGACAGCACGCTCATAGTCTCGACGAGCAACGCGGATCAGGCTAGCTTCGGTAGAGTCGTAAGGAGAGCTTTGTTCGTAGGAACGGAGGTCTTCGAGTAGCTGACCCATGGTTGGGTCGGTAAGTTTTTCATGGGCAAGTTCTTTAAGGGTAGCTATTTGTTGGCCTCTGGCATAACTTCCTCCATTTGGCATATAAGTTGTTTGGTCCCAATTTAGGATGGAGGCTGCATTTTCTAAGTTTTGTATTTTTCGAAGATGGTTTTTGAGTTCTTGGTATTTTGCTGGAAAAAGACTAATGTTTGACATAATTATGAAGTAATGTTATGGATTAAAATTTTATTTCATGTTTTGCTTATTAGGAGGGGTTAGAGGATATAATTTTTAGTATTAATTAATATTCCTAGCAATTGATGGTGATAAAGATTTATATATCTGGAGAGTACAAAGTTATCCTAATAAAATATTGCCTTTAAAGGCTAAGGCTAAAAGTATTATAGGAATTTGCTTACAGTGTTTATAGTTGTTTTGAGAAAGTTTCTAGCTTTAAGATAGCTGTAAGCCTTGGCTAGCAAAGTTATTCCTAGGAATTTCCACTATCTAGTTAATATATATGGTAGTGGAGAAATTATAGATACTTTTTATTAAAGCATAGTCATTATATGATTTGACTGTCTAAAATATGACCGCTTATGGGAATAGGTAGTGGTCAATACTTAATATTTTTGGAGTTGATTTTTTGTTCTTTAGTTTTTATAAAAATTAAGTAAATTACTATAGTTTACAACGAGGGTGGAAAATAATTAAGTTATATGAGATGAAACTGGAATTTAAACTGAATAATAAAGAGGTTTCTTTTGTGGCACTTGGAGATATAGGGCTACGGGTAAGTTAAAGTGCTACCCCTTTACTTTCTGAAAGGGGTTTGTTACAGCGCTTTCTGTTGTTTGGTGGTACAGCTAAGGGATAAGATGCCGGCACTGCATGATTTTCACTAAATGTCTGTACGTCACTTACCGGAAGTCTAGTGTAAAAGCTAAAAATAACTTCTGAGTGAGTTTTTTCTACGGAAATGCTCTGCAAACAATTATTAATTATGTCTATGTCCTAAATGCCTTGGTTAAGCGCGGACTTTATCCTGCTAGTTCTACTTAAATATAGGCCACTTGACTTTTGTGATTTTATAGAATACTTTTGGGCTCTATTTAAAAATAAATGGGGGAAATAGGGGGGGATACCGGAGATAGGAGGTAAGGGTTAGGGCTCTAGGGCTTTGGGGCTTTAGGGCTGTGTTGGAATATTTTTCTATCTATAGCTTTTATTATTCAGCTATCAGCTCAAGCCAAGTTTAATAGATTCTTTACTAATTAATATTGATGGTTTGTAACTGAGTTTGTTTTTGTCAGTTAGAGTTCTAGGAGTTTGAAGCTATAGTCTGAGAATGTTCTAATAATTTTTCTGCATCTGCTAATAGTTTATCACCCCAAAGTTATTTTTGAAAATACTACAAGTTTTCTCAATTTTTATCTAATTAATTTTAACACATCTGCGGTTCTTGCTAAATTTTTTAGATTTTTACTTTTGTTATGGAGAGCAATTTCTATTGCTAGTTGAGGTTTCACGAATTGTTGCAAATGCAAATTGTTTATGAATTTTAATTGCGACTTGCAAGTTTTCTGTAGTTTTATCTGTTTTTATGATTTTATATTTAGGTAGTACTTACTAAATAAATATAGAATCCTAATAAATCACTAGTTTAAATGGTGTTATACCTAAAAAAAGTACTATCAAATACTAAATCAATTTTCTTTTCTGGTAATTTGCTTTGGTCTGCGACGGGAAAGTCTATAAAAATTAATTCTTGCAACTATTGGAAGGGTCTTTCTATTTTGGTTCTCGGCTTTTATTGTTTATTTCAGCTTTTGCTTTTTGGTAATATCTGGTGGGTTGTGGTTCACCGGCTGTAGATGAGGGTTTGGCTCTTCATTGGGCTACTGATGCTGAATATATGTTTGAGGGTTGGCCGTTTATGCTGCTGGATGGGACTGTTGCTAATAGCTGGGTTTTCGCGGTTGTAAGTGGTTTGAACTCTGGCTAATATCTTGAGTAGGGTCTCAGGTCTGCTTACCTCGGCTATGAGGTTGGGCTTTTGTTTGTTGGGATGTCTTTTTCAGATGTTTCTAATTTTTCGAGTATTATGGTTTTATTTTTACAAGTTTGGTGATAGTTTGCTTGAGTTTATGGGGCTTTTTTATGTGGGAGCGATCGCTTTTTTAATATATGCCTAATTCTCAAAGAATATATGGGTATTCTCTGGGTCTATATTGTGTTCATCTGCTGCTAGATAAACTACTAATATTTTTTCTGATTTTAGATGTTGTTTTTGTCTGAGTAATTCTGTTGATTTTTTTTTTTAATGGTTGGGATAAAGTTGATTAGTTATCTTTTTTTTTACTCTAATTTTTCGGCATAAGTCTACTCAAATATTTTCTTGTGTCTGTATTTTTTGACGGTCTATATCAAGAGGGTGTCTTGGGGGTAATGGTTGAAATAGATGAAATGGTTTGTAGATATTTATTGGTGGTTTTTATATATTTATTTTTTGATTAATTACGAGAGTTAGTATCAGATGGTAAGGCTTTTATCTGTGGTTGAAATTAAGTTAATACTGAGTTTTTTGTCTGAGATAGTAAGGCTTTTATCTGAGGATTTTCTAATAATTTGGCTGCATCTGCTATTAGTTTATCCCCCCAAAGTTCTTTTTTCAGGCGCTTCGAGGAACCCCAACTTTTATCTGATTTTAGGGCGGCTTCAGTTGTTGCTAAACTTTCTGGAATTTTACCTTTTTTATAGAGGGCAACTCCTATTGCTAATTTAGGTTCTACGAGTTGGTTATTAATTTCAGTTGCGGCTTGCCAATTTTCTATTGCTTGATCTATAAAACCCATTTCATATTTAACTAAACCAAGATTAATAATAGAATATTCATCGTCTGGTTTAATTTCTAAAGCTTTTTCATAAGCAGCAACAGCCTCTTCATATCTTTCTA
>LIN_NODE_146_length_51066_cov_17.421987
GAACACAAATTCCTTTCTATATATAGCTTTCAACTAGCTTGTCACCCCGTGAGATAATTGTGACATTGAATCACAATTATATCTTCACCATTCATCCAAACACATTCATCAAAGGTTATAGTGCTAGCCTTCTGATAATTGTCAGTAAAAATTTCCAGTTTCTATTCTATTAAATTCACTCTTAGATGACGTTGAATACTTTTCAACAAAGCATCAACATCTTCCTTTTTAGTATTAAAAGCAGTAACGAGTCTAATTACCGGAAAAGCTCCCTCTTCCCAAACATAAAATTGAAAACCATCACCTCTCAAACCATTAACCACAGACTTAGGAATTTCTGCAAAAACTTCATTCGCTTCCACAGGATGACACAACTTTACCAAAGGTAAGTCTACCAAACCTTGAGCCAACCTAGTTGCCATCTGGTTAGCATGGAAAGCATTTTTCAACCATAAATCATCAGTAATATAAGCTTCCAACTGAGAAGACAAATATCGCATCTTTGAGAATAAATTACCACTACGTTTGCGACGATAAGCAAATGTTTTTGCCAAATCTTGATTAAAAAAGATTACCGCTTCTGCTGCCATCGCTCCATTTTTAGTAGCACCGAAACACAGTACATCTACCCCAGCTCGCCAAGTTATATCTGCTGGCGCACAGTCTAAACTCACAACAGCATTAGCAAAGCGTGCCCCATCTATATGCAGATATAGATTATGAGCATGAGTTATTTTAGCAATTTCACCTATCTCCTCAGGCAAGTATACTGTCCCCGCTTCCGTTGCTTGGGTAATACTAACTGCGGCAGGTTGAACATGATGCACTACACCTGCCCCTGCTTTTTCGAGTGTTTTGCTCAACTCAGAAGGATTAATTTGAGCATCTGTACCATTAAGTGTCACCAGTTTTGCACCACCTGTGTAAAATTCTGGAGCACCACATTCATCGACATTAATATGAGATTCACTATGACAATAAATAGCTCCATAACCAGGAGCGATCGCCGATAAACTCAGAGCATTAGCAGCAGAACCAGTGGCAACAGGGAAAACTGTCACAGGAGTTTCAAAAATTGATGAAAATTTAGCTTCTAACCGTTGAGTGTATTCATCTTCACCATAAGGCATCATAGCTCCTTCATTCGCAGCTATCAGAGCCGCCATAATTTCTGGGCATACTTCAGCCACATTATCACTACAAAAATTCATATTACCTATATTTTTCAATCTATCCCAAACACTCTACTAGTATGGAATATTCTAAGTCTGTTTACATTTTCTAGTAGGACAGTTTTACTACTGAACACCAAGTCCAAATATTTTTGGCCTGTTCCCTATTCTCTATCTCCCCTACTCTATAAAACTATAAATAGATATACTTTATTAAGTAGGAAACTACTATAAAAGTTTAATTATCATACTAAGAATAAGTTGGAATATATCCACCCTAGTCATGGTGACTATCATAATTAATATTCACTTAAAAATAGTCAATAATTACACAAAAAATTCAAGCTAATTAATTTTATAAATATTTACTTCTCTCTTCAACTTCCCCTCCAAGGTCAGCTTTAAAGGTATGTCTCCTACTAAAACTCACAGGTAGAAAAGTTTTTAAGAAACGGTATGATTATAAATTGGTTATTATCATCAAACCTTAACAAAACACACAAAAAAATATTTAAAAATATATTGATTATTAGAAAAAAGAATGATACTATACAAAATAGTTAAACAATAAAAGTAAAGGCTATTTATTGTTTAACTATCAGATAGCCTTTACTTATTGTTTGAGTAGTGCTTTTTCCTAGAGAAAAATATTTCTAAATAATACTAATTCTCAAAAACTTTGGTATAGTTAAGCTTTATCTTTCTAAAAACTATGTATGAAGGCAATTTAATTTTTGAATAACTTCTGTGATGTTTATAGTAATTTTTACTACCCTCCAAGTCTATGATTACTTGTAATAAAAACTATAAAAGGTCAATATTACTAATACTATTTCTCTATAATAGTACCCTTAATAATTTTTATAAGATCTGATTATAATGACTATTATAATCTTATATCTAAGTGTAACTTCATAAATAAATGGTATGACCCGAAAATATGGAGGCAAGTTAAATAATCTATACAAGTTAAAGCTAAAAATAAATTATTTCAAATTTACTGATTTGATCTATTTTTCACCATAAAAAAATGATTAAATATAGGTAAAACTTAGCCCTAATTTATATTGAATCTGAACATAAATAGAAAAATTAAAATAATTAATTGAGTAAATTGAAGCTATAGAGAGCTCGCTAAAAAAAAATGAAAAATACTACCAGAGATTATCGTCATATTCAATTCTGCGAAGGTCATTTAAAAGTAAATATTCCTCAACTTATAGCATTATTTAATTCTGCAGCCATCTGGGCAAAAAATAGAAAAATAGAAGACTTAGAAATAGCTATTGCCAACAGTAACCCAGTCATCACTGTATGGGATCTCCAAACAATGATAGGTTTTGGTCGTGCCACATCAGATTGTGTATACAGAGGTACAATTTGGGATATAGTCATTCACCCAAACTATCAAGGAGGAGGACTAGGACGAAAATTAGTTCAAACAATTTTAAGTCATCCACGAATGTGCTATGTAGAAAGAGTTTATCTAATGACAACCTATCAACAAAATTTCTACAAACGAATTGGATTTCAATATAATCAAAGCACAACAATGATATTGTACAATCAACCTATAGAAGCAGAAATTGAATTAACAACTAGAAATCAAGCATCACTAATTGCCACATAAAGTTAACCTTTAGTTCCCTTTATACTCATAGGAATAGAACATTGAGTCCGATTAAAATTAGACTCCTCACCATCACAAGGAGTTGTTAGTACTTCCAAACGTCCGTTCATCATTCCTAACAAAGTTTGATTCATTAATAACCTCATACCAGGAGAAAGCTGAAAATCAGCACTCATATTTTTTTCAGCATTTTCCTCAAAATTATATTTGAGTAAATCCCAAGACTCACTCCAAGCACTTACCGGACGTTGATCGTCAATCCAAATATGAACATAACCAGATTCCCATGCAGGATGAACAGAAACATTCACATTACCCTCATTCATTTGCCTGATCGCAGTATCAATCAAACTCAACAAAACCTGTTTGAGACGAGACCTATCCGCCAAAACATAAATATCTGGTTTCGGAGGTGAGATTTGCAAACCAATACCACGATTAGCAGCTTGCATATAAGTTAAATTTTCCACCACCTCAAACACTTGAATGAGTTGTAGTGGCTCCACCTCGACTTTCTCAGTACCATGTTCGGTTTTAGACACATAAATAATCTCATCCAATAAACCTAAAGTTTTTAAAGCACAATTATAAGCTTCGTTAACAAACTGGCGTTCCTCCTCCGGATTATCCGCTAAATCAGAAATAATTAACTGTAGTCCACTAATCATACTGTTAATCGGCGATCGCAACTCATGAGCAGTTCGAGCCAAAAAACCAGCTTTAAACTTACTCATTTCAGAAGCCATTTGATATGCTAGTTGAGTATTTTTCAGTTGCTTAAACATATTCTCTAGCTCCTCAGAACTTGATTCAGAATGGTTTGGAACCACACAAGAGGTTGATAAATCCTCACTTTTTTGCCTAAACCATAACCTACTAGCTAGTAACCCAAATCCAAACCCTAGTACCAAATAAATAAAATTGTTCCCAGCCATTCCAATAAAAATACTAAATGTTTTGAGAGTACCTTAAAATTTTAACTTTACTGCTCCCTGGCGCAAAATTTCCCAACGAGCAATTCCATTCCACTTAGCAACAGTCGAAGGGACTCCAGAAGTTAACATTATCTCCTCACTTTGGGACAACGAAACAACCAAAACCTCTGGAAATTGACGACTAATTTCCGCCATTTTCCCTAAAGTTGGCTGGCCAGAAATATTAGCACTTGTAGTAGCTAAAGGCCCTGTTCGAGCCATTATTTTTCTAGCAATATCACAATTAGGAACCCTGACTCCAATAGTAGTTCCCTCAACAGGATTCATTACCCTGGGCACCATTTCTGAAGCAGGTAGCACCAAAGTCAACTGCCCAGGCCAATACTTTCCAGCCACCCTTTGCCATAACTGTAACTCTTGATCACTTCCACAAATATAAGGCCACAAAGATGCAGCATTTGCCCCCATTAAAATCACAGGTTTATCTTGACTACGACCCTTTACTTGAAAAATTAAATTTGCTCGATCAGGTCGAGCTGCCAGTGCTGGTACAGTATCAGTAGGAAAGCTAACTAAATTACCAGATATTGCTCCCTCAATAAGAGTCTCAATAGATACTAAACTCATTTTTTTCGTTTTTTATTTTTTAATTTTTTAAAAATATAACTAACTTTAATATCTCTAGCACAAAACAACTGTAACTTTAGGAGCTTAAAAAAATGATAATGCCTTAAAATTAAATTATTCCAAACACTTACCCTCATTATAATTAAAAGTTGATATATAAGTGTGAAGCTTTGCCAGCAATATTAAATCTCCAAGATCAGGAAACCTGACTAGACTAACATCTGTGGAGCAAAAACTAGGCACTTTTTCAAAGCCCCAAAAAAAACTAAGCGCCTATATCAGTCAATACTCTAATATTTAATCAGCAAACCTTATTTAAAAGTCGCCCACTTATAGGCAAGACTTCAAACCCAATTTTTTGACGCAAATTTTTTAAGCTTAAGAAAAATAATATTTGCTACTTTTGCTACTTTAAATAAGCCATAGCAAAGCGATCAACCCCCTCCAAATCACCGAAAATCTCAACCTGACAATAAGAACCATGATCATACAAAATTTTAGCGACTTCCTCACTTTGCCCAGCCATCATTTCCACCAACCAAACACCACCAGAAACCAAATATAGTGGAGCAGTTTCAACTAAAAACCTAATACAATCTAGACCATCAACACCACCATCAAGGGCCAAATGAGGCTCATGTTTCCTGACCTCTGGTTCCAGAGTAGAAACCATATCACTAGGAATATAAGGAGGATTCGCCACCATCCCACTCACCTGGCCACGCAAATGTTCCAGTGGTTGCCACCAAGAGCCTTCATAGAAATTGATTCGATCACCATAACCTAGGCTAACAGCATTTTGTCTAGCAATTGCCAAAGCTACTGGACTGCAATCTATACCATAAATAGAAGCATCTGTCAATATATCTGCTAAACCACAAGCGATCGCTCCACTACCAGTTCCCATATCCACCCAATTTCCGTGCCCAAGCTCCAAAACCGAATTAGTAGCAACCAAAACCAGATCAATTAAAAGCTCTGTTTCCGGTCTAGGTATCAAAACTCCAGAACCAACCCTCAAAGAAAAATTCCGCCAATAAGTAACCCCAGTTAAATATTGAAGCGGAACCCTATCTTCCAAACGTCGGCGCCAAAGACTATCCAACTCAACTAAAGAAAGCTCCATTGAAACATTAGGCCAATCTTTAAAAGACTCCAAACGCAGGGTTAATCTATTGAGACTAGCAAACTCCTCTAAGAATAAATCAACCTCAGCAACAGATATACCTGCCCTCAAAGCACAAGCCTTAGTTTGACAATACCATTCCCAGAGTTCATTACCTGAAACCAGCCACCTAAAAGGAAAATTCATCTATCAATCACTCAGAATCTCAACTTATTTATTATCAGATTCTCTCAACTGTTGTACAAACTCCAAAGACTCCCGTGGAGGAATAAAAATAATTTTTTCCAAGAAAGGATCGTCATCATTCTTTAAAGCATTAATCACACCCTCAAGATTTACAACCTCAATCTCCACAGAAGAAAAAACTTCAGGTTGTTGAGTTTCAGCCCTATCCAACATTCCTTGCAAATCTTCCTTATTAAAAAACATAGGAATAACTTGCTTTTCTCCGCGCTGAATAGTTAAATATCCATCATCAGGTCCTCCTTTAGCCATAAACAAAGGTACCCCACTAAAATTGTTAAAATCCTGGCCATTCTTCTCAAGCAAAGCCTTAGCAGATTCAACCTGTCTTCTAATAGGAACATATGCAAATTCTAGTCTTTGACCATTCTCTTGTATAGATTGGCTCTTTTCATAAACTTCACCTAGAGAAACAGGGACAACCTTAACCGTAGCAGCTAAATCAGGATTTTCTCCTTTTAATTTGTTCACAAAAGCATCTGCATCACTCTTACTAATAAAAACTCCCGCCACAGAAGAATTAACTTCATTACCTTCTCTTCTAATTGATCGGACAAGAGGAGATCCATTTTGATCGGTAATTGTAAAAACCGGCACAGGAGTTAACTTCTGTAACACTTCTTTCTCCGGCAGTGCTAATGCAGACATATCTTTCAGAGAAGGTCCAATCAAACTGCTAACCATTACTCCTAACACTGCACTTAAACGAATTAATGATTTCATAAATTCTCCAGTTTTCTTAAGATATTACCATCAAAAAAAAGTATTAACATCAGACACAGCGAAAACATTCATCAAAGTCAAATAAGAAATTTATCCTATCAAATCTCACCAAGCGATATAATTTCATGTTTTTTCAACAAAAATAAGTACCCCAGCAAAATTATTTACCTATTTTAATTATCTGCACTTTTTTGAAGCAAAAGAATCCAGCTTGATATAAATGTAGAATTAATTTTGCACAGCCACTTATCAACCAAAAATCATTAAATTATGAATATTTTTATAATACTTAAAAACATCTTTTAATTTATTAATTGAGCCACAAATTATTGATTCTAATTTAAATTTAAACCATGAAACAAATCAAGTAACCTTAAATTATATAACTATTCTAATTAGGACGTGCATGCTTAGTTTTTACCGGTAAGGGCAGAAGCCAGGGAATCACAAATATTTAGTTAGGCACACATAGAAGTAAGGAACAATAGGAATTACAGAGAATGTGATTGTAAGAACTATTTTCAATTTTTCTACCCTTTAACCTTAATAGTTCAATATCCATTTTACCCAGAGCTATAACACCTTATTATACATTTTTCATCCAAGAAAATTTAAAGTAGTATTTAGGTATATACTTTCAGTTTTTTCAGCCAAGCCTAATTATTTTAGCTCCCAAGAAGGCAAAAAACTTAGCTTGTATAAATGCGTAAATAATTTTGCACCACTACTTAAATTATCAAACTCAAATCAGAGTTATTTTTCAGCTAAAATTTCAGTTATTTTATTATTCATTAACTAAGTAAAGTAGTCACAGTGCGAAAATTCTCATTTGAGGAAAGAACTTATAGAGAATTAGGACTGGCACAGATGTGTAATTACAAAAGATTCCCAATAGACAAAATATAAAGATTGATAGTGCCTGCCAAGCTACACCTATCCTTTATCAATATCTTTTTGATTTCTAACATAAAACTTGACAAAATACACAAGTTACATTTGAGCCTTTGAGAGGCTTTTGTAATCGGTAAAAGTATATTAAAGAATACATTTTTTTTGAAGATATAAAGTATTTTTGCTTAGTTACTATATTTTTCTCCCTTCTCCCCTAATTCCATAAGGATTATAGATATTTTTAAACTCGCGATAAAAATTGTGCAACATTAAACATTCTCAAAGTTACGCACCTTCAATATATATACACATAATTATTATTATAACATTTGTATTCAAAAAAAACAACTATTTAATTTAGAAGGGGGAGGCTTTAAATCCTATTTTTCAATAAATCATAATTATTCTAGGCAAGTGCAACACAAATATTTCATTTCCGAATTTTTGGCCTCAGATAGCTTTACTTAACTTGGTTTTGAGAAAGCTTAACGAAGTGAGATTTGAGGTTCAATTGAATCAAGATTAACCCCGCGAAAATTGTGGACACTACTTGTGAGCCTTAATTATTCCCAACTGTTTTTCAAGACTATTGCTATGAAATAGGGAAGGGAAAAATTTCCTACCTAGACTTCATACAGAAATGTGTTAAACTAAGTAAGATAATTTCCAGAGTAATTCCTTTATAGTATTTTTTTATTCAGAACTCGACGTGAAACTTTGACCATCAAACAGATCCTGTCCTAGTATCACTAGAGGAAGCGTATTATAGATATTGAAGGAAAAGTAACTCTTTGTCTAGCAATTTATAGCAGCATTTTTGTCAACGGGTAGTCATTAACAACTTTAGATTAGCCACTTTTAACAGTTACTAACCCTAGACTAGCTGGTATTGTACTAGAGTTTTTTCATGGCTTCAAATACATATAAATAATTGATAGGATTAAACATATTGGAGTCTCTTCTACCGTAGTCCAAAGTAGACCTCGTCCAGCTGTTTAAGATTTTTAACCTGAGGACACTAGTTTTTCAAATCTTTTTACCTGTTTAATGCCGAAAAATAGAGGTCGGAACCTCCCCAGGCAAGATAATTATTGTCACCAAAATTAGCTTAACTTGAAAAATTTGAGCTGGACTAATAATGACAACTGTACAGATTTTAATTAGATTAGTAGATTAGTAGTTAGTCATAGAGTTTTTCCCCATAAACTATTATGTGTATCAGAGTATACCTACCTGAAAATATAGGGAACAAAGTGGACTAATTCATAAAGTATCGGGATGACAGGATTTGAACCTGCGACATCCTGCTCCCAAAGCAGGCGCGCTACCAAACTGCGCTACATCCCGGCTTAACTATAACTATTTTAGCTCACCTTTCTAATTTTTGCAAGAAAATTAGAAAAAATTTCCAAGCCAGTAGTTATAGTTAGTAGAAAAACCCTAATAATAGATTTCCCTAAAGTAGCTCGGCAAGAAACAAAAAGTTGGAAAAAGCCAGATGACTTAATTCCAGGCTTTCTAGTAAGAGTAGACTAAAGAGGATATTAACCAAAAGTAGTTTAAAAAACTATATCATTTTACAAAATCTATTCAAGAATAAAATTTATAAAAATAACTCTACTCAAAAAATGTAAATCTTAGATTAGCAACTATAATATAACATGTTTAGTTATATTCTATCAACTCAAAAACAGCTAATCTGGATACCAGAACATTCCTTTAATTCCCTCAGGGTCAGAGATAAAACCTAAATTTCGGTAAAAATCAACAACATGAGGGTCTGCAAATAAGGTAATGTTACTTATATCTTCACTACGAAGTTTTTTGATGATGTAATTCATCAATGCCTTTCCCAAGCCTTTGCTTTGGAAGTCAGGATGAACAACTACATCCCAAAGAGTAGCATTAAAGGCATGGTCAGATGTCGCTCGAGCAAAACCAATCAGTCTTCGCTGACTACCTCGCATTTGCCACATGGAAACCACAAGAAAACTATGTTGAATGGCCTTTTTGACTTTACGTAATGGACGACGAGACCAACCAACAGCATTACAAAGATCTTCGAGTTCATAGATATCTATATCTCGATCGGTAGTAAAAAAGATACGGCCATTACTTCTATTAGATGAACAAAAAGCTTGAGAAGAAGCATCTTGTTCCTCAATAGTTGTGTATCTTTCAAAATCTAAATTTTGAGACTGAGATGTTGGCTCAGAACCGGTAAACAAATTTTTCCAGAAACCCATGCAGGTGTGGTTAAGTTAGTAGAAGTTGAATGACATTATTAGATAGTATATATCCCGTTCCCTCTCTTCGATTATGGCTCCGGGTTTAAAATCATCAACACTAGAACTGCTAAAGCGCTTCAACCGAGCGTTTCCACAGTTTTATGAACAATTTGTTAGTAGTGATATTCAATTACAAAATTTGAAATTAGCATATCAGTTGTATAGAAGCAAACAAGCTGTAATAGAATTAAAACCAGAAAGTAGCAAAAGTGCTCTGTACTTTACCTACAGAAATCAATCATTCTTACTCAGTGATATTTTTGGAGTATTGGCTGCATATGGACTAACTATTCATAGCCTTAGTCTTTATGGACAAATTTACCAACCGATGTTGGTCTTTATCAAATTAGTCATATCTCGGGGGGGCAAAACATTAACAGAGAAAACCTCAGAAAATGTTTGTCGCGCCATCCGTGAATCACTAGCAGGCCACTTTCAGGTGGAAGAAATGTTGGCAGTAGAATTTAATCTAGATAGTGGTTTAGAAGAAGTAGCAACAGAATTTTATGTTGATCCTGTATTTCATCTACCAGCACTGTTAATTGAAGCTGATAATCAACCTGGTCTATTCTACAAAGTTATGTATGCCATCTGGCAAGAAGATTTGTTAGTGGTTAATGCCAACTTGTTAGTTTGGCGTGGGCGTACTCGCCTCATTCTTTATCTTCTGGGGCCAAATGAAAGTTTGATTCCAGAATACCTCGGCCAAAAAATTGCTGAAGGTGTGCGACAGAGATTGATGGGAGAGAGGTACTAAGCTCATACCTATCTAAAATACGTCTTAGTGAGCTCTGAGCTTCAAGCAATAAGCCTGAGTTTAATATCAAATAAATCTCTAAAACCCACAACTATTAATGCTTATAACTAAAACACTATCAATCATTGTCAACAAACCATCAATAATTGAGAAATTAGGATAACAATCCTTTTCATTCTTAAGCTATTTATAGAGATTATTCTCAATTTACAGCTTTTCGCTCTTTGTGTGTACCAATTGAAAAAAGTTATTCTAGATAAGGATTAGAACTATCATAGTTATATCCAACCTAGGTACAATGGTTCAGATAAGACCAAAACTATTATGGTATGGAACATGATTTATGAGTTGTGTAGATTATGGAACTGTCCCAAAAAGTCCTTAACTGAACCCTATTGAGCTATAAACAGTCTTGCTCCTAAAAAGAGTAATTTGATAATAAGTATAAAAAAAAATCTACTTCATGGTAGTATATTTAAGTAAAAGTAGTTTCAAGAGAGTAACCATAATTCATTAAAGACAATTAGTTAATTCAATTAATCTTGATATCTCCTTTTTTTTTTAAGATTTATTTCAACTTTGGTCTTCCAACTTCGATCTGACCTAGGTCTGTTCCATACAATGTCCTCACCATTTTTAATAAATACTCTGATTACCTTGGGTATTAGACCGAGTTTGATAACCATCAGACAACTATAGATATTCTAGGAGTTCAATAGGCCATTAATTAATTGAGTACCTCCACTCAATCTCCAAGTGGACTTCTATTCATATATGGCTAACTTTTAAGTTGTCACCCCTGGTAACCTCTAATTCCAGAATTATCGGAAGATTATCAATGTCTATTTTATGAATGGGTTAGAATTGGAGGAACTTCAAATCGACTCAACAAAAAGATTAGTAAAAATTAACTTATTATTTAGCTGCAATCCCAATTATCTATAGTCATTGACTTAGCAATACTATTACAGAATATCAATATACAGCACTTAAGGCTGGCCGTAAGGTACACATTTAGGGGAACAACAAGAATTTGACTATTCACATTTTGTACCTTATAGTCTCTGGCCCGATGGTAATCTAGGGTTTACTGATTAACTCTCAAAGCATTGATACAAAATGAAATTTACATTTTTGTTTTGAAAAAATTCGACGTTTTTCAGCTCCATTTAGCTAAGGCATAGAAAGTATTTTTGGCCTTCCTATAGCAGAGGGTGGCCAGCAATAAATATATCCGACTATCTCCTAATTAATTCCCATTTCGATTTAGGTTTGTTCCATGGAACATCTTTACATTCTTCTGAGTTCTTAGTTCTACCTGAACTCATACATATCTTTTTCAGCAAGCCCTATCTAGGGCCTGACTAACAGGCCATTGTCTAGGAGGGACTATTCCCTTGCTCACTCTTATTCTTATTTTTTACTTCCAATACATGAAGCCCCAAAATCACTAAATCTCCCTTAATGCCATCTAAATCAGCTACTTTTGGTAAATAACCCCAATGTTGAAAACCAAACTTATTAAATAAACTTAAGCTAGGAATATTGTGAGCAAAAATAAAGCCGAGCAAGGTCTTAATTCCCAACTGAGGACTACGATAAATTGCCTCTGAAAGTAACTTTTTTCCTATTCCTTGACCTTTATATTCAGGAGCAACATATATACTTATTTCTGCTGTAGCTTGATATGCTGGTCTGTCATAAAAAGACTGAAAACTTAACCATGCTATAACTTGACCATCTAGTTCTACAACTAAAATAGGACGACTATCTGGTGAGTGTTCTTGATACCAAGAAATACGATTCTCAATTGATATAAGTTCCAAATCTCCAGTAGCAATACGACTAGGAATTGAGGAATTATAAATTTTTACAATTACAGTTAAGTCTTTGGCTTCGGCATTTCTGATTTTCATTACTGATTATGTTTGAAGCTTTCCCAATTGTAGGAATCAAAAAAATATTCGATTGAGTATTTCGTAAGCATTCAGCTGAATGCTTACGGTATTTTTAGTCTCTGGTTTCAGCAGTTGGCACTGTTTCCCAACGCGACATGAAAAATGCAGCGATTAGTCTCAAGATGCTAACTGATAACTAAAATAACTACTCTAATAAATAGCTCAACTCAATGAAAGAGTGTATAATTTCATCACATCTTTAATGGCCATTCGAGAATTGGCTCCTAAGTTCAGGGATGAAATATGGCCTCGACTAAGATGGTCAGCCGCAGCGTTAAACTCAACAAGCCTATTTCCAGATTACCCTTTATAAGGCCTGTTGGTCTTCAAAACCGTGCGTGAGACTTTCACCTCACACGGCTTCTCTCCTAGGCGTCCCTTTCTATGGGTACATCCCTGCTTTCTAGTATCACCATATCGTCTATCTATTGATAGCCTTCTGATAAGTCAGGTTTTTCTTTTAGCCTTTTGGCTGCCTAGTCTTCCCTGTCTAGTGCAGTTTTAGTATCGTGACAATGTCGGTGCAACACTTGTTGATTTTTTTATGTGTCACTAGCGCTTTCAGACCTGAGAAAAATTTGGTCTATATCAATTAAATCTGTCGGTCTGAATTTTCATCTACAAAATGTGCATTTACCTTTTTGTATTTTCAACAGCGTTGAAACTTCTTTCCTCATACCTAGGTGCTTTGGTGATTCTATTACTCCAATAATTCTAATCCCCGTCATGGACTTGGTATCTTTTTGGAATGAGAATAAAATAAAGCCGGAGAAAATTAATGACACTCAATATATTTTTCAGGCACAAACTACAAATTTCGGGTCTTATTTAATGTACGTTCCTTAGCTTAGTGTATTTAACTATAAGTACATCTGAGTGTTTATTTAACGTATATTTCCCATCCGAACTGAATCTAATTTCTGAACTCTCTTGTGGGAAAATACTTTTTTTTGCCCAGGTAGCGGACTTATTCAGATCCCAATAGTCTTGCCCATTGACCTAGCCTTTTCTACAAGAGATAGTCTACTTTAGTATATATTTCTTGACTGACTAGAGCTGAGTAATAGTTAGCTGCTGCTCTGATTAATGGATTTAGTTTAGTTACTAAGGCTGAAACTGGGGCATATTTGTGAGAATCACAAATATCTGCTAATTTCCGGTAATAAATACTTAGTTTTAAATTCTAGCTTGGCTGAATTAACCTCGTATTACCTCACTTCAAATGCTAAGAAATAAAGTCCGAGTTGATTTCCTTGGTATTCCTTGAGTGTTTGGCCAATCTTGGTTTTTTCTGGTTTGAGTTTTAATCCTATTTGCTTCAAGCATTCCTTTATTAAGGTTTTAGCTTTTAGTGCTACATTGAGATATTTGTGAAATTTGGTGGCAGGCTTTTTCTGACATTTATCCCCGTAGTTCTTTAGCCCTGATTCTCCTGAGTTAATGGTCTAAGAGTCAACAGCCTTGCGTCATAGCTTTTGGTTAAAAGTTTTTGGTGTTTACACATTTTGCGGATTTCGCCACGGCCGGATGCTTTGTAAATTAACTTTTACAACTTGAACACATTATTCAATGGCCAAATGCCTGTCTATGTCTTTCCATTTAAAGTTGGGGTTGACATCTAATTGATTAGATATATTGTATGTATTCCATGCCACACTTAAATAGGGCTCTGAATTATTCAGTCTTCTCTTTAGTGTTTTAGCTTTATTCATTGCTAGTAATTATTTTACATTACGTCTAAAAGTGGGTACGTCAGCATTCCTGCTTTTTACCCAATCCTACTCTCTCTAAGACCTACGTCCAAAATGCGTAGATTAACCTTGAATGGCTTCCTAAGTTCTTGAGCGATATTCTTAGGTGTATTAGAGAGGTTTTCTCGTTCCCTTATGCCTTTGTTGCGTCTGATTTAGCGGGGTAAAGTCTCCCGGAGGGCGCATTATTGTTGTTGACAATATCGGTTGCATAATACTGTCCATTGACCCCCTGGCTGGTCAGCCCTACACCCATGACTACCTTAGCGGGTGGTTGATGATTACGAGAGTTTTATTACCTTCCTGTTCGTCCGCTTGTCAGACTCTGCTAGCAGAGTTTACTTCTGGTAGTTGAAGTTGTCCCGCATTTAGACCAGCTTCAGGGATTGATGTTCATTCGCTACCCTGTGGTCTATGCTGTCAGCCCAACAACGAGGCGGTAGGAATTTCACCTACAAGGTCATAAGAGTTATCCATAAATCTGAGGTTGTCTTCATCTGTTGATTTAGGACGGCCATTTCTACCTAAATATCTGGTCTTAGTGGCCAACGAGCCGCACACAACCTATCATGGCTGCATTATCCGTACAAAATCTGAGTGAGGGAAATAGTACTTGCAAGTTATGACTTTCTACTGCTCTACTTAAGTGCTGTCGCAAACTACTATTAGCTGCTACACCACCGCCAATAGCAATTGTGTTTAAGCTATAGTCTAATGCACAAGCGATAGCTCTTTTTGTTAGCCCTTTTGCTACAGTTTCTTGAAAGCTGGCTGCAATGTCTTTAGTTACTGAAGACCCTGATAATAATTCATTACCTTCTTGTTCTATTTTCTGGACTAATCGCAATACTGCAGTTTTGAGTCCACTGAAACTAAAATCATAAGGATGATAGCCTCCTCCAGGCAAAGAAATTTTCCCTTCAGGGAGAGAAAATGCTAATTTATTACCCTCTGCAGCTAATTTATCAATTACAGGTCCACCGGGATAGCCAAGTTTTAATAATCTAGCTACTTTGTCAAAAGCTTCTCCTGCTGCATCATCTCTTGTTTGCCCTAAAGTTTCATATTCCCCACAATTTTTGACATAAATCAAACTGGTATGACCTCCAGAAACTAACAAACAAAGAAAAGGTGGTACTAACTCGGGTTGGCTTAGGTAGGTTGCATAAATATGACCTTCTAAGTGATGGACTCCCACAAAGGGCTTTTCATGGACAATAGCTAAGGTTTTGGCCGCCGTCAGGCCAACTAACAGAGCGCCAACTAGACCAGGGGCGCAAGTAGCTCCAATACCATCAATGTCTGGCCAGTCTAAATTTGCTTCTCTGAAAGCTTGAGCGATCGCCTGATTAATTATTTCTAAATGTTGTCGTGAAGCTACCTCTGGAACTACTCCTCCATAAAAGCTATGGATATTAATTTGTGACTTCACAATGTTACTTAAAACTTGACGATTTTTAACAATTGCCACAGATGTTTCATCACAACTTGTTTCTATAGCTAAAACCGTTGTCATTGCTACATAAATTGATATTAATTTTTTCAAACAACTAACACTAAAAAAATTTAGTGTTGATATCAATAAAGTATTATAAAATCAAACAGACAATAAATAACTGCGGTGAGATAAATCTGCCGTAAAATATCTGTAGAGATGATGCAGAAAGGGTAACAGAAAGATTGGCCGCCACTAGCATTCATTGAAGCAGAAAACATTGTATGTAAAGTAAAGAATACCGCTCCAATGCTATTGTTTTTGGAGTTGGAAAAATGCCAATCAAAATATCCTTACTTTGAGCTTAGTTTAAGTACAAAAGTATGGATAATTGTCAACAGTTTGTAATAAAAGGAAACAATTCCATGAGACGTTTTTTGGCTTTGGTTTTAGCCATTAGTCTTTGGGTAACTTGTGTGCCTACAGCATCAGCATATAATTTAGTACCTTGTTCAGAATCACCTATTTTTCAGGCACTAGCTGAAGATGCTCTTCCTACTACAGGAGATCCAGAATCTGGCAAAAAACGATTTGAACGTTATTCTCAACAACTTTGTGGAGAAGACGATGGACTGCCTCATTTAATTGTAGATGGAAGCTGGAACCACGCAGGCGACTTTACAATTCCTGGTATTTTATTTTTGTATATTGCAGGTTGGATCGGTTGGGTAGGTCGTTCCTATCTTCAAGCAGTACAAACAGAAAAAAATCCAGAGGAAAAAGAGATTATTATTGACTTGCCTTTAGCAACTAAAAAAATGCTAGGTGGATTTTTATGGCCTGTATTAGCATTCAAGGAATATACCTCTGGTAAAATGTTTGCTAAGGATAATGAAATTACTGTTTCCCCTCGCTAGAAAAGTGACCAAAAGAGTAGTTAAATAATGGTGATTTTAGTCAGTATAAAAATACTAATTAATAATTACCAATTTGATCTAAAACCATGTTTTTAAAGAAGCTATCAGCACTATCAAGTTAGTAAGCTCATTTTTTGAACTAAACAGGAGATGGGAACTCCTAGTTAACTATCTGATATAATAGTTTTTTGGTATTTTAATTGAGAGGTGCTAAAAGCTGTTAACCTATTTTTAGGGTGGGAAGCTAGCTGAATGCTAATTAACATGGGCTGAACAATACCTGATTATTTAAATCAGTTTCAGGAGAAATATTCATGCAAGACTTACTTAAGTATCTGTCCACAGCGCCAGTTTTGGCTACAGTTTGGATGATTATCACAGCTGGAATTTTAATTGAGTTTAATCGGTTTTTCCCAGACCTGCTTTTTCATCCTATGTAAAAGTAAAAAGGTGAACTTTTTGATCAGAGTTACAATTTGTCTGAATTATCTGAACTATGTATATTTAGACTGAATGTAATACTATGAAAAAAAAGATAAGACTCGACTCAATAGTTTATTGTAGAGTTAAAAATGGTGGTGAAGAAAGAAATTAATATTGTCAATAAAATGGAGTTGATAATTTTATTGATGACACCCCATCTGTATAATTTCATTTGATTTGTGTCAAAAATATGGATGCTTTTAAGGAAAAAGCATCCATAAAATATCCAAGAAATAAATAAGGTTTGAAAAAGGATTTTGAATGTTAGTAAATCATAAATTACTTATTTTACATATCAAAAAAAAATGCCTAATATAGGGTTTGTGGCCATAATAATGTCAGGTAAAATATTGATTGCTATTGTCTATTCTTTATTTCCTATATTTCCTATTATCTAAAATCTGTTTCTTGTATATTTTACTCTAATAAAAACTTTAAGACTTTGTAAAAAACTGACTTAATGAAATCCTATCTCGCTGCGGCTATATCAATGACAAGTGTGCCTGACTTGGCAAAAAACTTATTACAAGCAGAAGAATTAATAGACTTAGCTATCCGTCAAGGTGCAGAATTAGTTACCTTGCCAGAAAATTTTTCTTTCTTAGGTGGAGAGGAAGAAAAAATATCTCAAGCAGAAGCGATCGCTAAGGAGAGTGAAAAGTTTCTCAAAACAATTGCTCAAAAATATCAAATCACAATTTTAGGAGGTGGTTATCCAGTACCGACAACAAATGGCAAAGTTTACAATGTTGCATCTTTAATTGAGCCTAATGGCATAGAAGTAGCAAGGTATGAAAAAGCACATTTATTTGATGTTAACTTACCCGATGGTAATACTTATCAAGAATCAAATACGGTCAAAGCAGGAATGAAGTTACCATCAGTGTATGAATCTAAAGATTATGGAAATTTAGGTATATCAGTATGCTATGATGTAAGATTCCCTGAACTCTATCGACATCTTTCAAATGCAGGAGCTGAAGTTTTATTTATACCAGCGGCTTTTACTGCATACACAGGAAAAGACCATTGGCAAGTATTACTCCAAGCACGAGCTATAGAAAATACCTGTTATATTATCGCCCCGGCCCAAACAGGTAATCACTACGGTAGAAGACAAACTCATGGCCATGCAATGATAGTTGACCCCTGGGGTTTGATTTTGGCAGATACCGGGGACAAACCAGGAGTGGCGATCGCAGAAATTGACCCTACTCGCTTAGAACAAGTTCGTAGGCAAATGCCGTCCCTCCAACATAGGGTATTTATATCTTGACGAGAAAATCAGGACTCAAATCTCCCCTTTTCCAGGTATGCATTATAAGTAACTTTTAAAACCTTTTTCTGATCACAGAAAAAGGAAGATTATTATCTCCCCATAACTTCTTTATTTTGTCAAGTTTTATCTGAAGAAAAAAAGTTATCAGGTATAGTCTAGTTGGAGATCAAAAAAAATTATAAGTAGAGTTTGTTGCAAAAACTGAAAGCATTTACAGATAAAGGCTTTAGACTTATGTGGGCGCCTATGCAAGCTTTTTGGTGTGGTAAGCTCAGAATTTGACAAATTTCAAAAAGCCCTAAGTATTTTAAGCCTCTTCCTGAAATAGTAGGTAGGTATTAATTGGATAACTAATAACTTAGACCGAAAAAGACTATTCTATAGAGATATTACTCTGAGGCCAAGCTATAGAAGATATCTGTTATGTAGAATTGAGTTTATTAAGTATATCATTATAATTGTATAATTACTTTAATTTTTCCTACTCCATAAGGTTATGCTCCTCTATACTTATCTGAAGTGATCATTTCCAAATTAACAAACCACTACTGCCCAAAGTCTTGTTAAATTAAATCAGGATGATTTAGAAAGACTTAATGTTTAGTTTAATGGCAGAGTCCAATTTTTTTAGTGAAATTTTCTTATTTCCTTTATCGGGAAAAATTGCACCGATACTAGCTACGGCCACAGAAACGGGAGCCGAACCAGAAATGGTACTAGCAGGAGTGTTGTTGAGTTTAGTGGCCATTTATATAGCTAGTAAAGCAGGAGGAGAATTTTTTAGCTGGCTGAATTTTCCACCTGTATTAGGAGAATTGGTGGGGGGTGTAGTTATAGGTATTTCTGCCCTACACTTGGTAATCTTTCCAGAAAGTGGGGCCGATAGTTCTTCGTCAGTAATTATTAACATTTTGGAGGCAACAGCAGGTTTAGCTCCTGAAGCTGCTGGGGCTACATTGCAGGCTCAAAGTGAGGTACTAGATGTTCTAGCAGAACTGGGTGTGATCATTTTGTTGTTTGAAATTGGTCTAGAGTCTAATATTAGAGATTTAATGCAAGTTGGTGTTCAGTCGCTAATTGTTGCAACTGTTGGTGTAGTATTGCCTTTCGTCGGAGGTACGGCAGGAATGATGGCGATCTTCCATGTATCAGCAGTACCAGCAGTTTTTGCTGGGGCAGCACTTACAGCTACCAGTATCGGTATCACTTCCAGGGTACTAACAGAAATTAACCGTCTCAATACACAAGAAGGTCAAATTATTCTTGGTGCTGCAGTTATAGATGATGTGATGGGTATTATTATCTTGGCAGTTGTAGCAAGTTTAGCAAAAACTGGTGAAGTGGATATCATCAATGTTGTTTATCTAATTATTAGTGCTAGTGTATTTTTGGTAGGTGCGATCTTACTTGGTCGTTTCTTTAATGATGGTTTTGTGTTCTTTGCTGAAAAATTTAAAACCCGAGGAAGGGCAGTTATTCCAGCTTTGACTATCGCATTATTTATGGCTTACATTGGTACTGCTATCCATTTGGAGGCAATATTGGGAGCTTTTGCTGCTGGATTAGTTTTAGATAATTTAGATCAAAAAGAAGTTGGACGGGAGTTGGAAGAGCTAATTCGTCCTATTTCTGATGTGATCGTTCCTATTTTCTTTGTTACTGTGGGAACAAAAACTAATCTAAATGTTCTCAACCCAGCTATTCCTACTAACCGTGAAGGTTTGGTGATTGCAATTTTTTTGATAGCAGTTGCTATTGTTGGTAAGGTTGCCTGCGGTTTTAGTGTGTTTGGTTTGGGTCCAATTAATCGTTTAGCTATTGGTGTTGGTATGGTCCCACGGGGTGAGGTTGGTTTGGTTTTTGCCTCTGTTGGTTCTGCTAGTGGTGCTTTATCTCCTGCTTTGGATGTGGCAATTATTCTGATGGTGATTCTTACAACATTTCTAGCGCCTCCCCTACTGCGAGTAGTGTTTGGAAAAGCAGAAGCGGAAACAGAAGAAGTTCCGGAAACTTCCGGTTAGTTTTGAGGTGTTGCTGAATGTGGGTACGTTACATTAGTAGCATGGACGTCTTACGAGTTACTAATATTTTCTTAAGTCAGGAATTTCATACTTGCAATTGAGCAACACTAACCTTTCATGCCTAATAATAAATTTTGATCCAGTAATTCTCCTCTTGTTCAATCAAAAATTCTAGTTGCTAGGGGAGTTGGTATGGCATGGTTACTAGCTGTTAGCTATAATCTCCTAGAATCTATGATAATCTGTAACTGTCTTTATTTATGCTACTTGGGTTCAAAACTGAACTGTTGATTTCAGTCTACCTCCCTATCGCGTAAGGGTAACTAAACCACAATAAAGCGGGTGTTTGGTTTCACTTTGTTCCGTTCACCTACTTTTTAGCTCTTCGCTTCCCTCCCTCGGGGAGGGATAAAAAAGGGGGGGGGTTGACTTTAATAAAGGGCGTGTTGGGTCTCACTTTGTTCTACCCAACCTACTTTATTTTTTAGGTGTGTCATACTTACCTAAGCTTCATCCCATCAGTTTACCTCCCTGATCAAAAAGAAAAAGGAGTAGTAAAAAAAGAAAAATAAAACCCTTCCTCCTGAGCCGTTTTATCTGGCGAGCCCACATCTACTAAAGGAATTCAATTATCTAAGGGCATATTTATCTTCTCCTATAAATTTACCTGCAACCTCACCCCGGCCGCCGCCAAAGCCTTACTTCCTTCCACCTCTTTACCATCACTATTCCACGCTACTCCCCCATCAATAAACGGCACTACCTGAAATAATCTATTTTTTCCAGATATCCAGGGCACGGGCAACCGCAACTCCACTGTTCCCAACGCTCCATTATCTGTCAAACGAGTATCCTGACGATAAGCTCTCACACTTCGATAACCCCCTAAACCAAACCTTTCCTTAGGCACCAAATCAGATGGAGATAACTGTAGATCTGCTCCCATCACCAACAAAGTATTTTTGCCTAACTCACGCACCCATTGTCCTTGACCCCGCCAATAAAAAAATCGACCATCTGGTTCATTACTATTCTTTGTAGCATCCAATATTCCCAACCCTACATTCAACTGAGAATTAAACGCCAAAACTTGATTTTTTCCCCGTAGTTCATAATCTTGGAAAAGCTGCAAAATTGATAATTTCGTTTCCCCATTTTTATCAGCACCCTCAGATAATGGATAATTCTCTCCTAATATAGAAGTTTGACTATGTGGCTTAATTGCAGATAAACCTAAACTTAAGGTTTGCCAGGGTGTTTGCATTATTGGTTGACTAAATGATAACTTGTAAGTATTGGAGTTTGACTGAATATCAAGTCTTTCAAAAGGTGATTCTACCACATCGCGGGGTAAAAAGTAGCTCGAACATATTGATATCTAGTGGTTTGCCGGATATTCACTCTGTCAAAAATTGACTTTTTTTCTGAGAATGATAATTATTATTTTTGAGATGTAGGTTAGCGATCGCTAACCTACATTACCATTTTTGTGTCCACTTTTGTGGTAGCGACAAATCACATTATATGGTAAAAAAAGTCAGTCCACTTATATAAATAGACCGACCCCAATGGATTTTTTTTCATTATCTGAGTCAGATTTTCAACAATTTTTGACTGAAGGTCAATTCCAAGCTTGAAAAATTTTAGTTTGGTTATTAACTGTTCACAAAACTGTTGAAATAGAAAGACTAGTTGCCTGTTTTCCTTTACCAATTAAATATGAGAGTCGTCGGAAACATATACAAAAATTTTTAACATTATATTTTTGAGCTTTCCCTTGTTGTGTTTTCCGATGATAATTATGATTATTAGTCCATAATTTCCCGATGGTAGCCAATTAATTTTGACTATAGATAAGACGCAATGGAAAGATAGTAATATCTTTGTTATTGCTATCATATATAAAAAACGATAATTACCTATTTATTGGCTAGTTTTGAATAAAAAATAATCTAGTAATTTGGCATAAAAAAATGACTTATTAAACCAGTTTTACGGTTATAAAAAAAATATAAGTTTTTAGTTATTGGAGAAAAAAAATTCTATGGTGTAGAGTTATTATACTGACTAAAAAAGCTAAAAATACCTCAAAAAATTAATAATAACTATATAAAAAACGGTTAAAAGTACTAGCTATTCACTAATTTATCCGTATATTCGGGAAATTAAATATTTTTAAGTAACATTAATATTACTAACAAAAAAGGATTTATATATTTTAATTTAGCTGCCTATTGGAAAAGAAAATTTAAAATAAAATGGATAAAAACCTTGGTATTTGTTGATAAATCTTGAAAAGATAAAATTATCAAAAATTATCGGTCGAGAATGGGTATTGAAAATATGTTTTCTGATTGTAATAAAGGAGAATATAATCTAGAATTTAGTCAAGCTAATATACAACGTTTGACTACGTTTTACTAATTTAATTCTATTGGGAGCTATTGCTTAAAATGATGAATTTTATCATGGTAATTATATCAAAAGATTAGGATGTAAAAGATATATTTTCGATTAAAAAAACTAGGATTAATAGATAGAATATATAGTAATTTTTGGGTAGGTATGTATGGTAAATTATGGGTACTTGCTGGGGATTATTTAGTTGACATTGTTCAAGGAATAATAAAGCTTATTCATCAAAAAAAGTCTGATTATCAAAGGGAATCAAAAGCTCTGTCAATCTTAGATAATATCTAATTATTTACAGTCAATATCTAGCTATTCATATGATTATTAAAAATAAATTAATTGATTAAAATGAAGACGATGTGATGTAATTTTATTATTAAATAATAAATCAAGCTAATTTCAGTGATGTGAATTAGCGTTAGCGGAGGATGGTGGTGGCAGCTATATCGCTAACCCACATCCTAAAAAGAATAATTATTATGCTCAAAAAAAAACGTCAATTTTTGACAGAGTGAATATCTGGAGAACTACTATCTATAAATGCTTTCAAGCTGCTTGTCACTCCGTGAGACTATTCACTCTTTTCTTCTACTTCTATTTCTAATCTGATTTTTTTCCCATAGATATTTTTCTTAGTATAATATTTTCCCAGTCTTAAAATATTTACTAAAGCTCTAAAAAATTATTTCAAAATATCCATAACAGGCAAACCAATTTCGTAGGCAAAAATTATCATAATTACATCAAAAAACCAGAAAAATTAATTTACCCTTAACTTCAATCAACTCTGAAAAAAATTACAATAGAATAATAAAAAACCATAAAAGTCCTACCCATTGCCAAAAAATCATAATATTTCAAGAAACCTAACCGACCAAAGCCAAATATAATCAATATTATTATCGTTAGCTAAAAATCATCTCATCGGCATGACTCATTGCCTCAACCCCAACTGTCAAATTCCCCAAAACCCAGACTGGAATAAATATTGCCAAAATTGTGGCTCAAAACTACTACTCAAAGACCGCTATCGACCTTTAAACCTAATTGGTCAAGGAGGTTTCGGTAGAACATTCCTCGCTACCGACGAAGATAAACCCTCCAAACCCTACTGTGTCATTAAACAATTTTTTCCCGCATCACAAGGAACAAACAATATTAACAAAGCTGCCCAACTCTTTGAAAAAGAAGCCACAAGATTAGACCAGTTGGGCAAACATTCTCAAATTCCCGAACTTATGGCCCACTTCACCCAAGATGGCCGACAATATTTAGTACAAGAATTCATTGCTGGACAAAACTTGGCCGAGGCTTTAAAAATTGAGAACTCCTACAATGAAGACCAAATTAGGGGTTTACTAAAAAATTTACTCCCAGTACTACAGTTTATTCATTCTCATAACGTTATTCACAGGGATATCAAACCAGAAAATATTATTCGTCGTCAAAATAGCGATCGCGAGTTAGTATTAGTAGACTTTGGTGCAGCTAAATACGCCCTAGGTACGGCCCTCCTGAAAACAGGTACAACTATCGGTACCCCTGAATACACCGCTCCCGAACAAAACCGAGGCAAAGCAGTATTTGCTAGTGACTTATACAGTCTAGGAGTAACTTGCTTGCATCTATTAACCAAAATTTCCCCATTTGAATTATTTGATGTAGGTGAAGGAACATGGGTGTGGCGTCGCTACTTACAGAATAATTCTATTAGTGAAAAATTAGGTGATATTCTAGATAAACTGGTGGAAAATGCAGTCAACCGTCGTTATCAGTCTGCTGATGAAGTTATGGAAAACTTAAATGCAGACGACTTGACTTTTATTCAAGATAAAACTGTTATCCAAAAACCAGAAATTACACCTGAACCTTTACCAAGTAAAACTTGGAAATGCATAGATACTCTCACTGGTCATCGAAAATGGGTTTGCTCCGTTGCTTTGAGAAATGATCAAAAAATTTTGGCGAGTGGGAGCGAAGATGAAACCATTAAATTGTGGGAAGTAGATAGTGGTAGAGAAATATTGACTATCCGCGGACATTCTGGTTATGTAAACTCTGTTGCTTTTAGTCCTGATGGCAAAATATTAGCGAGTGGGAGTGATGACAAAACTATCAGACTTTGGGAAGTTCAGACGGGAAAACTACTTTGCATTCTCGGTGACTGGGGTCGGGGAGAATATTTTGGTCATTCTGGAGGAGTTACGGCGATCGCTTTTCACCCAGATGGCAAAAGTTTAGCTAGTGCTAGTAAAGATAAAAATGTGAAAGTTTGGCGACTGGGGGATGATATTTATGACCCTAACTATGGGAGAGTGATCATGACTTTGACTGGACATTTACAACAAGTACGGGCGATCGCCTTCAGTCCAGATGGCAAAACTTTGGCAAGTGGTAGTCAAGATAATATGATTAAAATATGGGATTTAAGTTTAGGCAATACTGTTAAAAATCTATGTCATTATTATCAGGGAACACATTATATTTATACGGTTGCTTTTAGTACTGATGGTAAAGTTTTAGCTAGTGGCGGTCGCGATAGAAATATTAAAATTTGGGAAATAGAAAGCGGTGAAATATTAAAAATTTTGGAGGGACATTCTAGTGATATTCGTCAAGTAGTTTTTAGTCCTCAAGGAGATATTATTGCCAGTGGTAGTGAGGATGGAACTATTAAAATTTGGGATGGGAAAACAGGTCAGGAAATTGGAAATTTAGTAGGTCATTCAAAATATATTAATTCTGTTACTTTTTCTAGGGACGGAAAGAGTTTAGCTAGTGGTAGTAGTGATAATACTATTAGAATTTGGCGACAGGAGTAATCAATTTAAAACTAAAAGTTCTATTCTCTCTTACTTCTCCCAAGGAAGAAAGTTAAAATTTAAAATTTAAAAACTGGATAAATTATTTTTAATTGCCTACCTAGAAATAGGAAATCAAGAAAAAAATGTACCTTGACAAAGTAAGATAAACTCTATAAATCAAAAAATTAGACAGTACTAGATAGGTAATAATAGGTAGTAGAGTCTGAAGCTTTAAATGTTGTATTAGGATTTTCTCCACAAACAATATAAACTATTGATTTTGTACAGAATAGCTAAGTAGAAAAATTTTTGATAAATAATATAAAGGGGATAAAAAAAATTCAGTTAGTATTTCAATTATCCTACTTCAGTAATAGGTACTGTTAACTGATAATTGATAACTGAAATTACTTAAGTATTTGAAAATTTTTAAAATGTCATAAAGGTTATTTCCAGGATTAAAAATATAGAATAATCTAGAGCAAGCATTCTGTGGTGTTTCTTGCTGAATTAATTTGATAAAAATGAAGCTATTACCATTGGTAATTATACCGTAGACTGGTTTTTTCTAGGTTAGGGTTTACCAACATGTATGCTCATAGTTAAGGTTTACTAACTTCTAGGGAAAATGTAGATTTTTTAGACTCAATTACTAAGATCCAGGATTGATTAAATATAGTTAATACATCAATTTATTCCTGAAGGATAATTTATTCATCTTGGTCTGCAATTTCTATAGATTTTTCTGATTTAATATGAAAAGGGGGTAAATAAAATCCAGCTAAATCTAATAGAGGAAATAAAACAAATATTTTGACAGTATTTTCTAAGAGTGGGGGATATTTTTGTAAGTTATAATAACTAGCTTTAAATCGGTCAATACTTTGTTTTTCTGAATCTGTTATTTATGATAAATTATCTTGCAATTCCCGGAAAAATTATTCATATTCTACTCATTGGAGGTTAAACTTTTTCTCTAATTTGTAGAATCTTATATTTCTTGCTGGTATAGTTTTAACCATGATTTTTTTATTGTTAATTTTATTTAATTTTACGTCTAAAATTTCTAGGTTAAGAGGAAAAAAATAACTTTTATAAAGTTACTATAGAAATTAGTATGATAGGTACGTTTATAAAAGTTTAAAAAGGAGATTGAATAATAATTATATTTGTCATAACCGGAAAAATTATTCATATTCTACTCATTGGAGATTAAACTTTTTCTCTAATTTGTAGAATCTGATATTTCTTGCTGGTATAGTTTTAACCATGATTTTTTTATTGTTAATTTTATTTAATTTTACGTCTAAAATTTCTAGGTTAAGAGGAAAAAAATAACTTTTATAAAGTTACTATAGAAATTAGTATGATAGGTACGTTTATAAAAGTTTAAAAAGGAGATTGAATAATAATTATATTTGTCAGAATTAGGATATTTAATTCTATTTAATACTCTACTCAATGTGCTTGAGTAGCTACAGTCTTAAGAAGTGAATCAACAGTTATTTATAAATAAATATCCAGACTAAACTTATCTAATTTGCTGGTTCCTATATATATAGAACTACGCAAATAAGTGTTTGGCATTTAGTGGTTTTTTTCTAATTTTAATTCTGTAGCAGTTACAGTGATAGCTTACCATTCTCCAAAATTAAAACATCTATAAATTAATAGATATATCTGGAAATTAAAGATTATTTTTTGGAGGTATCTAATCTAAATTAGACTAACTTAAAAAAATAATTATATACCTAAATAACACTTCAATTATTGAATAATTAATATGGGTTTTTAATCTCTTTAATAATTAGGATTCTAGTTAGTATAAATTATCCTTAATTATCCTTAATTATTCTTATTTTGTACAGATATATAATGCTTTTAGCTCACTCTCAGACGCAATTCTAAAACGTCTCTAACTACTCCATTTCCTAGGACTAACTCAATAAGATTTAGCAAAGATTTATTACCTGTAGTCTGAGATTATATGAGGTTGAAATAATCAGTTATAGTATGTCTTTATTAATTTCTCTGAGGGTATCTTACTAAATTGTCATGCCAAGCCTAGGAACCGCTAATATCAACAAACTAAATTTAATATTAACTATCTTTTTTTACCGCACTTTCATGCCAATCTTTTAACAAATAATCTGATAAAACTGTGAAAAATACAAAAATAGCTATCCCTAAACCTGTCGTCAAGAATAAAGCAGCAAACATTCTCGGAATTTGCAAATTATAACTAGACATTAAAATCTGATAAGCAATGCCAGACCTAGTGCCTCCAGTACCTGCCACAAATTCAGCTACTACTGCCCCAATTAATGCCAAACCACCACTAATTCTTAACCCTCCTAAAAAATAAGGTAAAGCACTAGGAAATCTCAAATAAATTAGAGTTTGCCAAGGAGAAGCTCCATATAATTTAAACATATCGCTCAAATTTTTATCAACGCTATTTAATCCTAAAGTTGTATTAGAAATAATTGGAAAAAATGCTACAATCCAAGCACAAAGAATTAATGCGCCAAAAGTATTATCTCTGAGCCATATAATAATCAAAGGAGAGATAGCCACAATAGGAGTAGTCTGTAAAATTACTGCATAAGGAAATAAGCTTCTTTCAATTAATTTATTCTGAGCAAATAATATCGAAATCAATACCCCAGAACTTACTGCTACTACCAAAGCAACAACTGTAATTTTTATAGTTGTTATTAAAGACATAAATAATGCATTCCATTCCTGAATCATAGTCTTGATTACTAATATCGGTCCAGGCAGTAAATAGGGAGGAATATTCATCTTCTCTACCGAAATTTCCCATGTGAGTAATACAATAATTCCTAAAATTACAGGAGCAATTATATCAATCGAAAATAGCTTATTTAGGATTCGATTTTGTGATTTTTTTTGTATTAATTTTTGTAGATTATTTTTTGTAATAAGACTCGGCATAGTTTAAAAATTAATTCTAGTTAAGTGGTCATGGAAAATTAATTACACATTTTAAATCCTGAATTATTTGCCTTCTAAAAAGCGCAGAAAATTAAAATAGGTAAATAATCTTGTTGAGCTACTTATGATATTCCATAAGCAGCAAATCCCATATTTTTAAAATACAAAATTATTTTCTGGCGCGGGAATAAGTAGGAACTTTGTCTGAAAGGTCTCTACAGAATAGTAATTCGGTTTAGTCGCAATAGAAAAGAATAAAAACAACTCTACCTCTCTAACTTGAGAAACTTTATAACTAAAATCATAACACTAGAATATCTATGATCTCTTGTCTGGTTAGATCTTTATAAATAAACCGTAATTTGGAAAACGGAATAGAGAGAAAGTATAGGAGAGGAGAAAATCTAATTTTTTTTGATTACTAATTATCCAGATATAATATTATTAGCAATGTTTTTTTATTTTCCATACTCAGATAGGTTCATGGGGGATTTTTAGGAGGATATCAAAATAGATTTACCTTTTTTTGCTCAGAAGTAATTAATATTGAAAAATCTGAAATGGCTGGAGAGCAAATTTAGAGGTTAGTTACTGATGAATTTTGGTAATTTCAGATATAGAATCAAAATTGGTATAGTTATTTTTTGAAGTCAAATAGCAAATATTATTAATTTTTGCCAGAAACTGTCCGCCTGATTATGTAGAAGTATAATGATATAAATATCAAAACTTCTGGAAGCTTCTAGTCAACATGAACAAGGGTAGTTGAGTCCAACTCTCTTGAATTGAAAATCTAATTTAAATAGGACAAGCCCAGTATTTTTTGATTTTTAGTTCTCAAGTAAATTTTTTAAGTAATTTTTTTTGTTCATGGGAATGTGGTCAAAGCAGCCCCCTTCCCCTCCCTTGTCCCAATATTTAAAAATAGAATTATCTAGTAGGAAAAACAAATGGCTTTATCTTTTAAACAATTAACTTTGTATTTTTCTCTGTTGTCCATTGGTACTGCTACGGGATGGTTGGGTCATCATTATCTCGAAGCTAATAAATGGTCAAATGACTCTGATGTAATATCTTCTGTAGTTAAGAAACAAGCACAACCATCTACTCCAAACTCTGGAAATAACCTAGTTTCCTTTTCTCATCATAATTTTATTGCCGAAGCAGTCAAAAAAGTTGGCCCATCAGTAGTCCGTATTGATGCAGCTAAAAAGTTAACAACTGAAGCTCCAGAAGCTTTAAAGAATCCTCTATTGAAACGTTTCTTTGGGGAAAATTTGCCGGTTCCAGAAGAACGAACTAAGCGTGGTACTGGGTCAGGGGTAATTATTAGTTCTGATGGCCGCTTAATTACAAATGCTCATGTTGTTCATGGAGCAAATACGGTTAAGGTGACATTGAAAGATGGCCGGGTATTTGATGGTGTGGTTAAAGGGGTGGACTCACTGACTGATATAGCAATAATTAAAATTGAGGCCACAGATTTACCAGAGGTATCTATTGGCAAATCAGAACAATTAATTCCTGGACAATGGGCGATCGCTATTGGTAATCCTTTGGGTTTGGACAATACTGTAACAGTGGGAATTATTAGTGCTATTGGTCGCACCAGTTCTCAAGTAGGTATTCCAGATAAACGAGTTCGCTTTCTTCAGACAGATGCTGCAATTAATCCTGGCAACTCTGGTGGGCCACTTTTGAATGATCAAGGTGAAGTAATTGGTATTAATACAGCTATTAGAGCGAATGCTCAGGGGTTAGGGTTTGCTATTCCCATAGAAACTGCAAAAAGAATTGCTGATGAATTATTTGTCTATGGGAAAATAGAGCACCCATTTTTAGGTATTTCAATGGTTGATTTAACTCCTGAGGTCAAGGATGAAATTAATAGAAAACTGGATACGAAAATTAAGGATAATCAAGGTGTAGTAATTATGAGAGTTATAGAAGATTCTCCTGCACAAAAAGCTGGTTTACGTCAAGGAGATGTGATTCAAAAAGTAGGGGGAGTAGTAGTGAAAAGTCCAACAGAAGTTCAACAAGAAGTAGAAAAAAGTTTAGTAGGAAAAAATTTGGCAGTGGAGGTAATTCGTAATCGGAAAATTGCCAAAATTTTGGTTAAACCTGATGCTTTTCCTGAACCACTTGAGTTAGAACTAAAGGAATAGAATTTATAATTGAGAAGTTAGAAGTTAGAGCTCAGAGCTTGGTATTAGAACTCAGAAGTTTTTTTTAGTAATTGGTATGAGTAAGTAACTTTATAATACTATTTCTCAATAACTTTTCTAGCTGTATCCTGAGCTGGGGAGTATAACTCAGGACTGACAACTCACAACTAAAAAGTTTTTTTTGGTAATTGGTATGAGTGAGTAACTCTATTTACCGTAAAACATAAGAATAATTAACATTAATTTAGTTTAAATTAGTAAATAAGTTATTATATTTTTATTAATTACTTAATAACTGAAGTGACACCTAAGTATATTATTACTATGAAAAATTTATCGGAAAAAAGATTGTATATCTAATTATATTAATCAAAATAGTAGTAGATTAACATAATTAAAATAGTGGGTTAGGACAGATTGTAAAATACCTTTCAAAACTTAATTTTTAGACGTAAATATGCACTCTACAATAATGAACTATCATTTGATAGTAGATGAAATAAAACATTTAATTCTAGTTTGACATCTACAAAATATATTCTCATAAAAGTAGTAGGCAAGTTTCATAATAATTCCCTACAATTTTTTTATAATAAGGTTAAATAAAATAATAAATAGTACTAGAAATATAAATTTTTGCTATAAATATTTAGGACACCACTATTGAGTCTGGAGATAGCACTGAGGAGTTAGAATAAACAGTTTAAATATCATTATATTGGTTAGTTTAAATATCCATTTATCGTTAAAGAGAAATATAATTAAATTATTCTTGATTACCCAGATTATTTGTAACATTCTTTTTTCACCCTTGGTACTATGATAAATACATCATATCAATAGCTTCTATTTTTAAGGGTTTTAAGGGGATAAAAAAGGAACTTTTTAATTTTATTACCTTCGATTTAGTCTGAGTTACTGATAAATAATAACTGATAACCGAAATGACAAGCATTACAACCATCTCCCAGTTAGAATTAACATTCACAGAAATAGCAGGAACAATATTTTCTATTACTGGTAACGATACTTTTATTCTGAGGGCAGATAATGGTCAAAACTTCTTTGTTGACCTTATAGATGAACTAAATACTTCGATCTTGGGTTTACAGGTTGGTAAGTCAGTTAGAGTTACAGGTTTTCTCAATATAGAAAATAACCGATTTAACCTAATTAATACAATTCTAATTAATCAGGATGGTACAAGACCACCACTACCAATTTTTGGTATACAAACTATTTCTGGAACTGTTGGTTTTGTGGTTAATGATAGTCAATTTATTCTCAACTCAAATGGTCAAATATACTTTGTTAATTTATTAGATGAATTTAATGCTATAGGATTAGGTTTACAACCAAATCAAATTATTGCAATTTCTGGTTCTGTTACCTTAGAAAATGGTAGAATTGATGTTAATAGTTCTAGGATTATAGATGGTGTAAATATTCCGACTCAACCTCCTTTTCTCCCTGATGGTGAATTTCCACCCGGTTCAATTATTGGTAATAATAGTACTCAATTTATTCAAGGTACTTTTAACAGTGATACTGTTTTTGGCTTTGGTGGCAATGATACTATTGATGGTCAAGATGGTAATGATAGTCTGTTTGGCAATTCGGGGAGTGATAGTATTGTTGGGGGTATAGATGATGATATTATTTTTGGCAATGTCGGAATAGATACTATTGATGGCCAAGATGGTAATGATAGTATTTTGGGGAATGAGGATGATGATATTCTCGGTGGTGGTGAAGACAATGATACTATCCGGGGTAATACAGGTAGTGATGAAATAGATGGGGGGAGCGGTGATGATGGTCTCTACGGTAATGTGGGCAGTGATAGTATTTTTGGCAATGTTGGTAATGACAGTATTTGGGGCAATGAAGATAGCGATCGCTTAGAAGGTGGGCCCGGAAATGACAGTATTTGGGGCAATGAAGATAGCGATCGCATAAAAGGCGGGTTCGGAGATGACAATATTTGGGGCAATGAAAATAGCGATCGCCTAGAAGGTGGGTTCGGGAATGATAGTGTTGTTGGCAATGAAGGGAATGATAGTATTTTTGGTAATGAAGGGAATGATAGTATTTTTGGCAATGAAGAGAATGATAGTATTTTTGGCAATGAAGGGAATGATAGTATTTTTGGCAATGAAGGGAATGATAGTATTTTTGGTAATGAAGGGAATGATAGTATTTTCGGTAATCAAGGAAATGACTGTCTGGAGAGTAACTCAGGTGATGATACTATTCGTGGAGGAAAAGGTGATGATATAGTTGATGGTGGTTTTGATTTAGATTTTCTCTTAGGAGAATTGGGTAATGATCAGTTGAGTGGAGGAGACGGTGATGATTTAATATTTGGTGGTAAGGATGATGATTTAATATTTGGTGGTGGGGGGAATGATACTCTCAATGGAGATATGAACAATGATACTATTATTGGGCAGTTGGGTAATGATTTTATTATTGGTACAAGTCTTAAGTCTGGAGAAAATGAGATTGATTTTTTGATTGGTAGCGAGGGAACTGATACCTTTGTTTTGGGTAATAGCAATGTTGCTTTTTACAGTTTTGCTGGTAGTAGTGATTATGCAGTAGTTACTGATTTGAATAATTTGGAAAGTGATAAGATGATTGTATTTGGTGGTGATGGAATTGTTTTAGGACCTGCTTCTGTAGGTACGGATCAAGGTACAGGAATTTTTGTGGATGAAGATTTAATAGCTATTGTTGTTGGAGTCACGGTGTTGGATCTTCAAAGTGGGTTGATTTTCATTTAGAAGAAGTAGGGAAAGGCGATCGCTTTTTTGTAATCAAGACTTTAGTCGTATCAGGTTGATAGTGGGTTCGGTGGGTGAGGTTAGTAACTGATGGGTTGTTGGTGGGGCGATCGTTGTTCTAATATTGGCAGGCGATCTGTCCTTAAATATGGTTAGTTTGGGAGGAGCGATCGCTTTGTGAGGCTATCGCCCCTGTCCCAAAAATCACAGCCACCTATCAACAACTCCGAATAATGTTCCTCTGAATTTAGCACAAGAAAAATTAATCTCTAAATTTAACCATCAGCTTCATTATAGGGGTCAAAATACTCAGAACCAAGGAACCCAAGATTTCGTCAGACTCCCTACCTAACAGATTTTTACCTGATGCAAATCCCGAAGCCCCCCAGAATAGTTCATAAGTTTCACCAGTATAGTTCTCATCGTAGTAGTCATAAACGTAAACATCGCCAATATCATTTTACTACCTACACCACTCTTAAGACCCCATGTCTGTTCGCGACCATTACTGGTGTATAATGACTCACCGTCCGCTTAAATTTTTAGGGAATACTTTGCAAAAACAGCTATAAATTTTACCCTATATAGTTTTCTACAAATTAGGTCAGCAGAATGGAGTAAGTTAGCGATCGTGTCAGTATCAGGTCCTTCTATAGCTAACTTACTCCCTCAAACCCTAATAAACTTGTTGATAGTAAATCAGTTGTTTTTTATTGATAAATTTTTGCTGATCTCCCTAAATTTAAATCCCAGAAATGATTTGGGGAAGCTTATAAAATTTTCGGTTTGAGAAACAGCCGAACCTTAAGCAATGAGTCACTTAAAGAATATGTTCCTAGTTTTTCCTACAAAAAACCATAATAGGAGTCGCATAGATCCTAAAAGTAGGTGAAGTAATATTTATCAGAATTTGAATCATCTGCTTCAATAGTTAACTTGCTGTCGCTGTAGTCAAAGCTGTAGTCAAAAAGGTCACTGTCAACAATACTCTGAATTGCCACTTGGTAATCACTAGCAGTAGCTAAACTTGTCCCCACTCTCAAAGTATAACTGCTATCACTAGGAGTTGAGTTAGAGATCATACTATCAAATACATCATTCTTCTACAAATAGATACGAACATTCTCCCTAATATTATCCTCCCAGTCAATGTAGTAGCTTTTTTCTGTTTCTAGACTGTTCCCCCGTTGAAAGCTGTGACAGTTATGAACTCCTCTAAACAGATATTCCCATCATTATTCAGGTCAATATTAAACTCTTCTTTTAGGGGCAACAAATGATCTCCTCCCAACCAACCAGAACCCCTATTAATCACACCTTAAGAATTTGTATTCCAGACATAAGCTTTACCACTCAAGGCATTTTTACCTTGGAGTAAGAAACGATAACCAGCTACTGAAACTAACTCCACCGCCACACCATCCCAGTCCTAGTGAGTGTTGTCAGTATTATTTTCCCCTTTATTATTGTGAAGTTGTAGCTTCTCGTCTCTATTAACTATCGGGTAAGTCTCATCTGAAGTTTTAGCAAAAGTTGCTGTGCTTTTAAATTTAATAATGTTAAAAGAAGAAGCGATAATCTCATTATCAACTATTCCAGCTAACATTGGGTTAGTAAACTCTGGTTTAAAGTTACTAGATTCTCCAAAAATATCATTCATAATAATAGTTTCTCTATAAAAAATTAAGATGACTAATAAATTCTTTAAATGAAATTCAATAATTTAAGCAAGTATTTTTTTCTACAGAAATACTTAATATTTTTAGATTTTGTCGATAAGGCAATAGGCAATAGGGAAAAGCCCTAAAGTATTTAGTTATAGTTATATAAACAATAGCTATACTTACTAAGTAATTAATAAACTATAACAATAACATTTTGATAATTATTAGCTAGGAGTATGTTAAATATTTTTATGTTTGCTTCTTTTTAGGAAAGTTCCATTCAACCTCCCTAACTAATTCCCCTCCACATATCTAAAACCTAAAACCTAACACCTAACAATTAATACTTTAATACTTATTATCCCGTCAAGGTATAATTACTAAGTCTGAAAAAATATTAGTAATTATTTAGTAATTATCAGGTGAGTAATGAGTGATTTTCAAGTATGCGATCGCGATTTAACCAAGGACATATTATCTAATTATTTGCAAGCTGATAGTATGGCAGTAGATACAGAAACAATGGGGTTATTACCAAGGCGCGATCGCTTATGTTTAGTCCAGTTATGTGACCCTCTTGGCCAAGTTACAGCAATTCGTATTCATAAGGGGCAACAAGAAGCACCAAATTTAAAACAATTAATGGAGGCAAATAGCATAGTTAAAGTATTTCATTTTGCTAGATTTGATGTAGCAATGTTGCAACATTATTTAGGTATTAAAGTTTCCCCAATTTTCTGTACCAAAATTTCCAGTAAATTAGCACGAACTTATACAGGTAAACATGGTTTAAAAGATTTAGTAATGGAGTTAGAAAAAGTAGAGTTAGATAAATCTTCCCAAAGTTCTGACTGGGGAAATGCAGAGAATTTAACAGAAAAACAATTGAATTATGCTGCTAACGATGTGCGATATTTATTGAGCGTCAGGGAGAAGTTAAGTAAAATATTGAAACGTGAAGAAAGGTGGGAGTTAGCACAGCAATGTTTTGAATGTTTACCCGTATTTGTAGGATTAGATTTGTTGCAATATAAGGATATTTTTGAGCATTAATTAACTAGGGTTTTGTGGGGCAATATTTATCTTTTTTTTATTTAATAGTGTTACACGGAACCACCCTTTAGTGACGTTGCATACAACGTCACTACTTCAATGTTATCCGGGAAATTTAACAGTTGAAAAAAAGTTAACTACACTAATTGAAAATCAAACATAATATAGGGATTTCATAAGAGTATGAGTAATTTATTAAGTGTACAAAAGGCAACCAATTTTTTAGGTAAATTATTCATAATTAATCCCTCAAAAAAATCAACTTTTGAATAAAATTTAGCTAATAATGTGTTGGAAATAATTACAGTCTTTTCAGCTAAATTATATAGTTTTCGGAGCCACAAAAATAAACAAATTGTTCAATAAATAAAAAATGTTGTATCAAAGCTTTGAAACTAAGTTAAAACTTAACAATCAACAAAAAACAATACTGGTAAAACACCCTGCAGTTCCCCGTCATATTTATAAATGGGAATTATAAACTTGTATCAAAGAGTGCAAACAAACAAGAAGCGACTTAGTGCTATCACTTTCCATAATCGTTTGTTTGCTGAAGTTAAAAGAAAGTCAAAGTCTCTGGTTTTATGAAGTAAAATTTTCCCCTTGTTTGCTGAAGTTAAAAGTCAAAGTCTCTGGTTTTATGAAGTAAAATTTTTCCCTTAGCAAGCATTAAGAGATTGACAGAGAGCATTAAAAAACTTTTTAAATATTCCCAAATACGGATTCCCTAACTTTAAGAAACAGGGGAAATAAAGACAGTTTCTATTTATAATTTTTCTATTTAGAAGGTAGTATTAATATACTTCAAGGAAATCACATACAAATTTAAGCATTCAGCTAAATTCCTACAAAAATATATTCAAAAAGATTTAGTTATATTAACTGTAGATTTTTATTTATATTTCTATATCCAAACATATACATTTACTGCAAACTTTAGCCAAACTAGACTTGCTGATGCTTCAACCTCAGCGTCATTCAATCTTCATAAAAATAAACCTTGAGCACCTTTTCTCCTCCATGCTATGCTAAATTAGAACAAACATAATCAGAATAAAATCATTAAAGTTTAAAAAATCTTTTATAGCAGCATCAAAAGCAACTTAGTATACCTATAAAAAATCAAAATTATTAGTATTTTTATGACTATAACCATCAAACTATAAAAACTATATGCTACCGCCCCATCATCCCATCACTCCATCCACCTCACACCCTCACAACAACCCCCGATAACGAATAAACAATAAAATAACCGCCCACGAACCCAATGCCACTTTTATAGCCACCAAAAAATTCAGTATCGGAACAATTCCTCCACTAAATAAATCTCCTAATGTTCCTTGAGGTAATTCCCATCCCATCATAGTTATCCCTGCCAATATTATGAATACTAAAACTGAAACTTTTTCCCAGATAGCAGCATTCCATCTCTGATATATCTTTTCCATCTTATCCGGTGATGAAGTCATAGCAACTAAACCAATAGCAGTTCCTCCTGCTATCCCTGCAGCAAAACCACCCCCCGGACTCAGATGCCCCCGAATTGATAACTCAATACTCACCATCGCCGCAATAGTCGCTCCTAAACGTGCTAAAACTCTGGATGTGGGATCGCTTAATCTATAAAAATTATCGGTAGGTTCTTCGTCTGACAATAAAAAACGAACACCCAAGATAGCTATCGTAAATACTATCACCTCAAAAACCGTGTCATAAAGTCGATTTCTAAAAATGATGCCAGAAACTGCATTAGCTACTCCACTATCCGCGACTATTGATTCAACAATAGGTATTCTATCCCATTCTCCCATTGGGTTAGGTATAAATAGCACTGTTATAAACAATGCTACTCCCGCTAAAAAATAAACCAATTTCATTAATCTTTTTCCTCCAAGTTACTGACATTTATATATCTCACAGTTGTTTCTGATAAAGTTAGTTCCTTTTCCATAATTTCAAATAGACGATACACTCTAGTAGTAGTCTGATAAGTTTGTTTGCCCTCTAGTTTTAATTCATCTGGTTTGCCAAAAATAGTATGAACTTCTTTGGATCGTAACCCTCCTTCTAAAGCTTGTTGAGTTGGATATTCGACTAATTCCAAACGCAAATGATATTTATCAATAATTTTTCTCATATTATCGACAACTTCCTTCATATAACTTTCTGTTTCTGCCTCAACTTCTTTAAGTATTCCCAAACGCATTACTAAAGAAGAACGAACTGTAATCACATAAAGGCTGACAGCTAACATTGTTGCAACTAAAGCTTCCGTTAAAGCTACATCCGCAGCACCCAAAAGTGCATAAACTAATGCTGCTATTTCTCCTAAAATGGCTCGGATAATAAGACCATTATAAGGATTAACTTGAAGTACCAGTATCAAGGCGGCCAATGGTAAAAGCCCGATGATAACATAAACATAAATATCAATATCAATATCATTCATTGGTATTAGTCAAGAAATAATCATTAAGAAATATTATATGCATCCTCCAGAAGAGCTACTATAAGCCTTTTTCTGTCCTAGGCTTTAGCCCGGCTATAAATATTTGAGAAGCTACAACAAAACTACAAGCTTAATTATAAGCATTCAACCGAACAGAATAATAGACATCTATCTTTTAACTTTCAATATCGGTATCAACACTAGAACAATATGCCAAAATGTATCCTAAAAGTGTATTCCAAATCGCCAAAGTAATAATTGCTAATAGCAATAAAGGCCATTCTCTAGGTATTTTCAGGAGTAAACCCACAACAATACTTATTGAACCCAGGGTATCAGCCACCGACAAACTATGGAGCTTATATAAAACCGATCTGTGACCAACTAGAGGAAATGTTCCCCAAAACCAGAAGAACACTCCCACAACTATTAAACCATAACTTAAAATGTCAATCATACCTTGTTTAAACTTTTAATTAAATGTGCTAGTAGCATTAATGCCGCATTACCTACAGCCAAAATAATTACTGCAACTACCCCAATAGACCAATCATTGCGTAAAACCGACACAACTAATATCATAATAGAGGTTTTAGTAGCAATACTACTAAAAGCCAGCATTTTCTGCCAAATATCGTCATCCTGCCAGGCTTCATAAATGGGTATGAGCACAGACAAACTCATAACAATTAAAATATACTTCATTTTTTTCTCTTCGGTTTCACTCGGTGTACTTCATACCACCCCCCTTCGTTATATTTAAAGACAATAGTTTTGGGAGTAAAGGTAATCAAAAATATATCTAGAAAAATCAATTGAGGTGTTCGTTGTGTTTTAAGATGTTCCCAAACCACAACTTCTTCATCATGGGGATGAAGCATCATTTGTATTGCTTCAATATAAGATTGAGGAATGGCGACGATAATTTCCCATATGACTCGCAGCCAATCACTTAATAATCCCAGAGATGTTTTTTTATGGGGCAATAAACAAGCAACACTAACACCAATAATCGTATTTTCCCAACTTAAGTCGGTGGTGAGTAAAAACCAAATTGCCAGTCGTAATATTATGTTAAAAAGGGCAGTTGCGTCCATATCATCCAGAATAGTAAAATTAACATTAGGCTCATAAACCCAATCAGATGGTCAAATTCTTCCATCGACCTTGGTAACTTAATCGCCAATTTCTGAAAAATACATATATATATTACCCAACCAATAGTTATAGTTATCAATGCTTTAGTAATATTTTCAATGTTGTAAGCTTCAGAATAAAAACCATTTGCCACTATCAAACCACCGATCAATGGTACTATCGCAAACCAAAAACTCAAATTAACTTTGATTGGTTCCTCATTTTTCTGGTGAGGCAGAAAAATGAATTTAGCAAAAGAAATTGCCGTTCCTACTGCTGCAATATTGATAGCAATAACCTCCCAGGATAATAAATTTTTCGAGGTTAATACCTTGGCTTCAAAACCAGCAAGTAATGGACAACCAGAAATAGAAAAACTAGCGATCGCTAAAATTACCCAAATTCTATTATCAATAGGATGATTCTGTAATTCCTTAAAATTACGACTAGGCAAAACTCCTGAAATTAAAAACAAAGCAGATTTAACCAAACCGTGACTCAAAGCATAGAAACCTCCTACTACTGGGGCAGCAAGTATAAAACCCAACTGAGAAATAGTGTGAAATGCCAGCATACGCTTAGTATCTTTTTCCAATATGGCAAAACTAACTCCTAAAAGGGCCGTACCTATTCCAAAAAGTCTAACTATCGGCTCTATTTCTTCTACAATTAGCGCACAACGCACTAATGGAAAAACTCCTGCCTTGACTACCACTCCTGACAATATTGCCGATACCGGACTCTCTGACTCAGAATGAGTTAAGGGCAACCATAACCCAGATACAAATATACCACCTTTTATCAATAATCCCAAAAATATCACCGCAATAGCTTCTGGAGGCGCACCCCGCAGACCTTCAAAACCAAAGGAATGATGTGCTTGATATACTAAAACTGCCCCTAAAAGATAAAACAGCATTCCTGTATTACCCACAAACAAATAGCGTAACCCTACCCAAATAGACCTATCGGTACGACTATAAGTTATCAGTAGAAATGAAGCAATAGTAATTACTTCCAAAGCTACATACAAACTAATAAAATCTGTACAAATAAAAGTAGCATTAACACTAGCATGCAAAATCGTTAATTGCATATAGAAAAAAGCTGTTTTATTGCTATCCCAACAGTAAAATATTACTGCTGTTGTTACTAGAGCATTAGTGATAATAAAAAAGCCACCTATTTGGTCAATAGTTAAAGTTACACCAAAATTATCAAGTAACTTTATTTCTAAAAGAAACGATGGGTCTGCAAATATTATCAAAGCATAGTTAACAGAAAGCAATGCTACTCCCAGTGCCAGAAAGCGAGAACATTTGGGTAGTAAATAGATAATGAAACCAACACAAAATTGTAATGCCATCCAGGCAACTGTCAAATTAGCCATAAAACATAAAAGTCAAAAATAATGCATTTAAAAGTCATACATTAAGAAAAAAAAGATAGATTTCAGCCAATCCTTTCAGAGTCTACTGAGTATAGTTTTTCTTGATGGAAAATAGTAAATCCGATAACTGTATAGCCCTATTTCATCTCATTTAAGTTTTTTCCTTCTTTTTTTTTTCTTAACTGTACTTTAGCTTGATAATACTGATATCATCAAGACATACTTAGCATACAGCAATGATCCTACTGCTGATACTAAAAAGCCATAAAGTTTGGATATGTAGATAGATAACTAACCCCACAAAAAAATGGCAACGCCATCCAAGCAATTGTCATATTGGTCACTTTAGTTATCAATTGTTATGGCAGATTGTTTTTTTCGATCACATTAGCTTCTAGAGTAGGATTATCCTTTGACAACTTGATCACACCCACCAGCATTAAAGCTTGAATTGAAAAACCAATAACAATGGCAGTTAATATAACCGCTTGAGGCACAGGATCCGAATAAGCAACAACATTTTCCCTTTCACTTATAATAGGAGTGAATACACCATCTCGTGATGCCACCAACACATAATAAGCAATAACCCCTGTACTCATAATATCCATTGACATGACTTTCATCACCAAATTTTTCTTAAATATAATGCCGAAAAATCCACATAATACGGTGAAAAGTATCAAAGCTTCTAATCTTAACATATAATTTCAGTATTTAGTAGTTAATAATTGGTTTAAATATTTATATCTTACAAGGCAATATAACCAAATAATCTATTAATAAGACTTTAGCAAATTGTCAACCTAAACCTATCCTCAATTCTCTTTATTAGGGGCAAATACTTCAATTTTTTTTTATTTAACCAATACCACAAAATTCTCAGAGATAGATCTACGAAATACCTCTAAAGTTTTGTTAACCCAACCACTACTTCTACCCCCACTTAAGCAATGCAAAAAAATGATAAGTTTATCAGCACAAAATACCAAAATTATATGCCTCTTGAAGTTGCTTTTATAATAGTATCTAACACCTGTTTTGTAATATGAATATTTTAAATATATGACTAAGGCGATACTAACTTATATGGAAAAAAGAGGGCATGGCCACTAAAGTTATTTCTTTCATTTGACTTTTGCACCTATAGTAATTAGCTGAAATATATATACTGCATATATTTTACCCATTTTTTTTTATTTTTAGCACTCTTTTTTAGAATAAAAAACTCTAAAATTCATAGCATTTTGCAACTTTATATGCTCATATAGTTATATAGTCATTGATATATTGATATTTGTGAAAGTTGATTCAAATTGGGATTGTATTTAAATAGTTAACTACTATAATTTGTAATGATTTTTGATTTTGGAGATCTCTAGGTCAAAATTATAGACAATAGTTACAAACCTTAATAATTAGTTACTAACGTGATTATTGTCACTTCTGGAGGACAAAATAATCTCCCTGGAAAATAAGTTCCTAAACCACGATTCACATATAAAAAGTTATTTCCAATTTGATGCAATCCCTGAGACCATTCCCAATACTTAACTATTTTCTCACATTTTCCGATAAATGGTACAACAGGCTGTAGAAATTTGGGGATTAATTTACGAATAGGTTCTCTAAACTGAGCTAGAGGTCCGAGATATGGTAGTCTAATCTGACCTCCATGAGTATGACCTGATAGCTGTAGATCAATACGCCATTTTTGTAATACTTTAGCTGTGTCGGGATTGTGAGATAAAACAATCCGAGGAACTGTTTTATTTATAGACTCTATGACTGGAAATGGTTGGAAGTTAGCAGACCAATAATCTTCTAACCCCACTAAGGCTAAACCTGAACCCAGAGGATAAACGACTTGGTTCAGTAGAATGGGAATCTCAACACGAGTAAAAGCTTCTATAACTTTATCCCTAGCACCTGGATATTCTTCATCATGATTACCAAGGACAGCATAAACTCCAGCGCGACTTTTAAGATCTTTCAACCGCAATACCAGATCATCTACAGGTGTAGGTTCATCAGTGATAAAATCTCCTGTCAGTAAAATTAAATCTGGTTCAACTTTATTGGTAATAGCGATCGCTCTAGTAAGTAACCATTCAGATAGTCGCTTTCTGTCATAGTGGAAGTCTGACAGTTGTACGAGTTTTGTCCCTTGTAAATTTTGAGGCAACCCATTAATTTTTAGGGTTAAGCGATCTACTTGTAATGGGCCTGTTAATATCCTGTGCATAGTTTATAAACTGTGACTACACTTAGGTCCCTTAAGCATAGCAAGGTAAAATATTAGTTGTGGAGTTTGAAATACCCTTAAAAGTTATGCCTTAGTATTTCAGAAAAATTAGAGTTTCAATATTATTTATCCTATCATTCCTGTGATATTTACCCTATTTAAATCTTACACTTTAATACCTTAACTCCTAACTCCTGAGCTAACTATTCTATCAAGGAACGTCGCCAATGAAATAAATTTAACAAACAATCTTTAACTATTTTATTATTCTCTCGTTTTTGCCTTAACCATACTGTTGCTGTTTGACCATTAATCTCTGATGCTGTTGGCCAAATATGAGGTAAGTCAGCGATCGCTTCTATTGTTATTCCTTCACGAATAGCTAATGCCATCACATGAATTATCTCACTTGCTTGATTTCCTACCACTGAAACACCTAAAATTTTACCATTACTATGACCTACTATTTTACAATATCCTGTTGTTTTATTTAAAATTTGTGCCCAATCTTGATGTTTGAGATATTGCCGATGAACAAATACATTTTCTCCATAACGTCGTCTAGCTTGTTGCTCAGTTAAACCAACTCTTGCTAATTGTGGATCTGAAAATATTGCCCAAGGAATACCACTATAATTAACTGAAAAAATAGGTAAATAGAGAATATTTTTTATTGCTACTCTAGCTTCATAATTAGCAACATGGCGAAATGAATATCCACCCATTAAATCTCCACAACCATAAATTCGATAATTGCTAGTTTGTAGCTTTTTATTTAATAACAATTTATGACCATTAAACTTGACTCCTACTGCTTCTAAATTTAAAGTTTGCAGATTTGCTTTATTACCTGCTGCCAAGATAATTTCATCTACCTCTATAGCTTCATTTCTTGCTAAAATCCATTTTTTATTCTTAATTTTTCTCACTTGAGATACTTCTGTTTGAGTTAATATTCTAATACCTTCAGCTTCTAACTGAGCTTGAACTAAAAATGCTGCTTCTGAATCTTCTTTACCTAAAATATGAGAATTTTTGACTACTATAGTTACTTGAGTTCCTAAGCGAGAAAAACTTTGTGCTATTTCTATTCCGCTGGGGTCCCCACCAATAACAGCTAAAGTTTCGGGAACCTTTGATAGTTCTTGAATTTCTTCGGGAGTAATAAATCCAGTACTTATTAATCCAGGAATTGCTGGTATTATAGGCTGAGATGGAGTAGCTAATAAATATTTGCGTGAGCGTAGATGTCTTCCTTTAACAACAAAAGCAAGTTTTGGGCGATCGACAAACTTTCCCTCACCAAAAATCACGTCTATTCCTAAAGTTGCTAAAACTTCTGGTTCATATTTAGCTAATTGATTATTCACTACATAATCAGCATACTTTTTAGCTTCTTGAAACTTTACCCAAACTTCTCCAGAATCATCAGTTCCCTCATAAATACCAAACTGTTTTTTGTGGTGTATTTGTTCGACAAAATTTGCTATTTTACTGATAATTTTGTTGTGATTAAATCCTTGAGTATTACTAAAAATTGGGGAAGTAACTGTATTTATTTCCGTAGGAGGAGGTTGTATAAGAGCAACACGACCTTGAAGTTTTGTTGCAGTGATAGCTGCATAAATACCTGTTATTGTTCCACCTACAATTACTACATCGTAATCCAGCATAATCTATAATTTTTTTTCTTTGTCCCTATTGAGTTTTAAGCTATTTTTGAACTTAAAAATCTCAAAGCATCCCTAGGTACTAACCTAATACTCAAAACCTACTTAATAAGTAGGTTTAATCATCTATCAAATAGTAAGGTCAATTCCCACAAGGTGAGAATCATTTAAAAAGTTACTTCTAAGTTCTTTTTCCGATTTTTTTTATTTGTCAGATTTCTTTATACCTACCTACTTACCTAAAACTTATTTCAATTACTTCAAAATTTGTCCCAAAGCATCAACTAACTTTTGATTATCTTCTTGGGTACGAACAGCAACTCGAAAATAGCGATCGCCCAATTCTGGAAAACTGGACCCATCTCTAATTAAAATTCTATGCTTTTTCAGTAATGTTGTCTGTAGCCAATCAACAGACTTTTCCGAGTGGACTAATAAAAAGTTAGCTGCACCAGGACATGGCTGTAAACCAGGTAACTCTGCCAAACCTTGGAACAGTTGAGGACGAGCATCTGCTAACCAATCCCAAGTTTGCTGTTGAAAAACTTGGTCTTCTAGAACTGCTTGGGCAGCAGCTATAGCTAAAGTATTTACAGGCCAAGGATCTCGCCACTTTTGCCATTTCCGAAGGCGTTCAGGATGAGAAATTGCATAACCTAGCCTTAATCCAGGTAAACTGTAAAATTTAGTCAGAGAGCGTAAAATAACCAAATTATGAAATTTAGTTACCAGTGGCACCAAGCTTTGAGCTTGGGGTGGTGGTAAAAAGTCCATAAATGCTTCATCTACCACTACTAAACCAAACTTTTCTAAAAAAGGGACTATTGTTTCCACTTCCATCAATAATCCCGTAGGATTATGAGGGTTATTGAGCAGTAGTCCTTTATCTGTGTCAATTTCTATCTGTAATTCTTGTAATTCAGTTAATTTCGATTCCCCAACTTTTAGGGGACATTCAATTACATTAGCTGTAAAAGTTTTTAAAGCGCGTCTATAGTCACCAAAAGCGGGAGTTAGTAAATAAACAGCTTCCAGCTTTGATAAATCTAGGGCCGCCCAAGTTAATAATTCGGCTGCACCATTGCCAGGCAATATCCACTCTGAAGTCAGAGGAGGATGAGCCAAACTAAGAGCCTTTTTTAATTCCTGATAATTAGGGTCTGGATAAGCTCCAAGTTTGCTGATATTAGTTTGAATAGCTTGGATAGCAGAATCAGGTAGCCCCAGAGGATTAATACTAGCCGAGAAATCAACAATAGCAGACATCGGGCAACCTGCTACTGTGGCCGCCCAAGCTAAGTTTCCTCCGTGTAATGGTTTACTCAAAGCTGGATAATAATTATTTACCGTTTCTTTCGGCAACTAACTCTTTGAAAGATTTGCCCGCAGAAAAAGCAGGCACTGTAGTTTCAGGTATTTCCATTTTGTCACCTGTTTTGGGATTACGGCCCTCTCTGGCTTTACGTTCTCTAGATTCAAATGAACCAAAACCAACTAAGGTAACTTTGTCCCCGCTAGCCACAGCATCCATTATAGCTTCTAGGGCTGCACTTAGTACAGCATCGGCTTGCTTTTTCGTGACTTCAGCTTTTTTTGATATTTCATCAACTAATTCACCTTTGTTCATTGAGATACTCCTTTTTTTATAGTGGACAAGATATTCTAGCAGGGTTTAGTTATCAGTAAATGCATAATTCAAGCATGTCAGGTCTTTACATACCATAAATAGGTTTTCAACTATTAGGCTTTTTTTTGATTAACTTCAACCTTTGTTTTCTCTTAAAAAAACCTCAGACTCTTTGAATCATAATGCTTTCCCGTATCCTCTTGCTAATAATAACCAACAGGAATAAGGATAACATCTAAATATTTTTGCTGAAAACCCTATAATGTCTAGCTTTCACTGGTTTATTCTAATCTGTACTTGGGTGATATGGAGTCATGAAATATGTAAATTTATCTAGATTTCTAGACTTCTTTGGTTTTTATTTAGTTTTTAATGATATTTTTGGCCTCTCAAGACTGTTGTTGATTGATTAAAGGACTTTTTTTTACTAGATTCTAGATTTTTGTAGGGTGTCAAAACTCATTTTCTTGAGCTCTACATATTAATATTTATTTTGGGAATGAATAACTTATCATTATAGTTAAGAGCTAAAAATTGATTATCAGTTAATTTTGGAGTTTAGTATCCTGAGAGAGTGACTATAAACTAAGACGTCTTAGTTTTTCTCATAAGTAAAACATTACACTCAGCTTCTTAGGAGTTAAGTCGAGGGCAACTAAAGAGTTGGGTTACCCTTACAATGTTTGTCTGTTTTTTTGTCCCAGACTACCCTTGCTAGAGAAAAAATAGTAGTTTAAACTAACATATAAACTAAAAAAAGACAAGGATAAATTTTTTTGCTTATGATAGAGGTTTTAAAACTAAATTTTTAGTAAAAGTTTTACCTAAATTCATACTAACTGAGTTAGAAGCAGTTCTTTAGTCAAGGCTGTTTAGCCTTAACTGTTTGCTAATATATAATCAAAAATAGAAATTAGTTAACCATTAGAGTTTAGTGTCCTGAGATAGTGACTAAAAACTAAGACGTCTTAGTTTTTTTGGGAAATAAAGTCAAATGAGATGGTTCAAATTGAGCAACATAGACCATCCCTTACATTTAACTTTAGCGTGGTCTGGGCTGCCCCCTTTCCATCATTTGCAAAGCATCTGGGCTTGGGTTATATCGGTAGCCCCAAGAGGAGCGATCGCCATCATCGAGTATTTGAGGTGTGAGTAGCACTATTGTCTCTGCTCGTTCATTTTGATTTTGACTACTGCGGAAGAGAGCACCAATAATTGGTAAATCTCCCAAAAGAGGTACCTTAGTTACTGCTGTTCTTTCTTGCTCTTGAATAATGCCAGAAATAATTAGAGTTTGTCCATCCCGTAGACGAATTCTACCAGATTGTACCTTACGGCTGGCAATTTCTGTACCAAATTCACTTGAATTATTAGCATCTGTTCGTACCCTGTCCGAAATAAAGCTTACTTCTGGATTTACCGTTACAGTTACGAAGCCATTATCGTCTATTCTCTCCACCTGTATAACGAGGTTCAAACCTACATCTTCAAACTGAACAGTTCTAGTTTCTCGACTCGTACCCCCATCATCTGTAAAATTACTGTCAATACTTCTGACGATATTATTTACAAGTTTGAGACTAGCTACTTCCCCTTCTTGAACCACTAAAGTTGGATCGGTAAGAATTTTAGCATTACCACTTACAATAGTAGCCCGCAACTGGGAGAGGAATCTTTTAGGATACAAAATTTGGGGGAACAAACCAAAGTCTGCATTTCCTGGTGTTACGTCTAATAGTCCATTAGTAGGATTAACACCTACGTCTGATGGTGTATAATCTCTAATACCAACTCTTGTAGGTTCCCCTGTTGTAGGAGCTATTGGTCTGAGAAAAGTACCTCTACCCTGATTAACATTAGGGAAACCCGTTGATGGGACCTCAAAGCTACGTTGGCTATCATAGAAAGGGTCTCCAACAAGTGGGTTACCAGTAACAGGACGAGCCAGAGGAAAACTGGTAGTCTGCTGTGCTCGAGTAGCCGGTTGGAGACTGCCAAAATTTAGAGATGCTGCCCCATTATCGTTAATAAAGAAAGTGTCATTCACTCCAAAAGAAAAACTACTATTAAAATTTTCTTCCGCTACTAAATTAATATCTATAACTTTGACATTTACAGCTACTTGCCGTTGTCTTAAATCTAATTGAATTAATTGGGCTGCTGCTATTTCTACCTTTTGCGGCGAACCAACTAAGGTAATACTGTTGAGTCGATCATCAGTCGCTACTTGTAAACCTTTCAATATTGGGGGGGCATCTTTGGGCTCGTAGCGTAGTGGCTCAACAACTGTATCTTCAGTGATTTTAGTCTTTTTAAGTTTCTTATCATCAATCTCAACTTCGTCAGTTTCAGTTACAGTTTTGCTTGTTACAGAGGCACTTTCTGCTCCTAGACTGACTAAAAAACCTGCTGCAGCTTTTGCAGTAACTTGGTTTAGACGGAAGGAACGAACCACAACATTTCTAGCTTGTGTTGGTAACTCTTGCCCCACAAATATTGTATTACCTACTCGGTTTGCTTCTAACCCGCTTAAACGTAAAACATAATTAAAAACATCTTGAACTGGCTCATTCTCAATATCTAGAGAAATAGTCTGTTCCTCTTCTGCTCCTGCTTGTTTTTCTTTACCTGAACTATAAGCAATGTTTAATCCTGCTGCCCTAGCTAGTAAAGCCAAAACATCTCTAACTGGAGCATCTCGCAATACTAAACGAGGTATTTTTTCTTGGGTACTTAAATCTATAACTTCTACCGAAGGGTTGATATTAGATATTGCTATATCTCCTACTGGTGGTGCTACTGCTCGTGGCAAAAAAGGTGGTACTTGACTGGGGGATGGTTGTCCTGGTAGATTAGGAAAACCATCTCCAGTTAGTCCTGAATCTGGTAATAATACTTTTTCTTGGGTTCTAACTGTTTCTCTTGGCGGTGCTAAATTTCTTTCAGGTTGTACAGGTAAATTTGGGGGTTCTAAGGGAGGAGGTGCTACTTGATCGGGAGGGGGAAAACTATTAGGTTGAGGTCTTTGAGCTATTTCTCCTGAGCTAGCAGCCACACTAAGAATAATTCCTTGGCCTGCTCCTTGGATAATTCTACCTCTAGGAGGACTGTCTGTACCTCGGATAACTACCCGCACGCTATTAGCATCCACCTGTATTACTTCTACATATTCTATACCAGGAGCTGGATTATCTTTCCGAAATTTATTGCCCTGGGGTAGGGTTAGTTGAGTATTAATTATGTCTGCCACAAAAGAGTTATCTCTGTTGACTGAGAATACTTCCGGGCGATCGCCATTACTAGTAGATAAGAGGATATTAATTCCTCCATCTACTGAATTTAACTTAACTTGGGTTATTTTGGTTACTGCAAAAGCTGGGGTCTGGGCCATAATTATAGCCGCAACTCCAGTCAAAAGTCCACCACTAAATTGAATTTGCTGTTTCACTTTCTTGACTCCACACTGAGCTTTTTTATTAATTCATCTGTTAGTCTTGGGCTAGAGTATAGGGATTTTTATACAGCTTTCAGGCTACCATACTTTAAGTTTTTCTTTTTTTCAATGTTAGTCATCCTGGGTAAAAATAAACTTTGTTACATCAATTCCTGAAAATAATGCTACAGTCAGGTTACTTTGTAATTATTAAGTAATTAATACAGACCAAACAACTTTTTTAGTAGCTAGCACTCCCCCGAGTATATTAATTATTATTAAGTTGTCCGGATGTCTTTATCCAATTTCCCTACTCCCACAACCCAACTCGATGATCTATGCAATATCTTTACCCCCAATAAATAGTACAGATAGAAGAGTTTTTCCGAAATAGTATTATTTACTGAAAAATTGGGTTTAAAGCCTCGACTGCTATCAGAGAATTTTTTAGTTATTCTTTTTCAATACATAGTTTTACTAAGTGTTATTGTTTTGCTAACTAACCATTAGTACTGCCAAATATGTTAAGTTTTATTAAGCTTACTGGTTCAGTTGTTTAGTGGTAGATAGCAAAGATAGTTAGTAGCTTTGGTGGTTTAGTGGTAGATAGCAAAGATAGAAAATGATTGAAGTAAAAAGTTATCGAGATTTAACGGGCCAAAATCAATAGATTTGGTAGTAAGATATTATCAACTTATTAATTTTTAGAACTAAAACCTAAAACCTAGTATTTAACACCTAAATAGCGATCGCCTAACTATTAACTAAAAAAAATAATTTTGAGTTTGGCCAAATTCAGATTTTAATAGGTTGATTCATCAAGGGCACAAATTGAGTATTCATAGCATCGGATACGTAATACGAGAAGAAGGTAAAACAATAAGCATTAGTATCCCTATCTCCTCTTATCTCTTTTTTAATCTGATTTTTTTACAGCTATTTTATAACTTGATGTTTGATTATACATCAATTCTTTATCTTTGACATTTCAAGTTTGACTTTGTACTTTTTTGATACTTAGAAGTATTTTG
>LIN_NODE_1487_length_4250_cov_17.143504
TTTTTCCAGAATGTTATTTTTCCAGAATATTGTTTTTCCAGAATGTTATTTTTCCAGAATGTTATTTTTCCAGAATATTGTTTTTCCAGAATGTTATTTTTCCAGAAGTTGAAGGCAAATAATGGCGGGTTAGAAAATCTATCAAATTGTCTTAGTTAATAGAATTGTCTCTGGTTTTTTAGATAGCTGAAACCCACCCTAAATCAAGGCTTAAAAAAAATGAGATGACTCCTAATATTTGAAGCTTTATTTTATTTCTTGTCGGAATTATTTTGAGAAATCAAATTCCAGAATTTCTCAAGCTTACTAATTTTTTTTACTTTTTCTTGTGGCTCTGGAAATTGTAAAACCTGAATAGACATATTGAGAAGTTCATAATTATCTTCCTCTTCAGGATCCGGTTTAATAAGTGGGCGTTCTTCTAATGAACTTTCCCTTGGGGTAACTGTTACTAAATCTTCGGTGGGTTGGATAAAATATTGAGAATTATCGCTGATTTTTTCGAGGTTTGAATGAATATTTTGAAAGATTTTATTCAGAGATGAGTTCTTGCTAATTACTTCTTTTAACATGGGTTTAGTATAAGTTTCCCAAGCTGTGGGGTCAGTCTCTAATTGTTTACCAGCACTTTTGAGTTGTTTTTTTTCCTCTGAAGTTAAAGGGGTTTCTAATTCTTTGATTGCATACATTAAAGATAATAAGAATTTGTCCATAGAATTGTTCATGTTAGTTATCCTTTTATCAATTATTTTTTTCCCTATTCAAGCTAATATTTCTAAGTTTGGAGTTGCTTAATTATCAAAATAATTCTGTCTCTAACTCCGCCTTTTCAAACCTAAGATGTTGAGAGGCTGATCCTAAATTATCTTTACAAAATAAAAAATGTAAAATACACTTGAATAGTTGTCAACTATTGTAACCTAAAATTTTGATTATTCAGTACTTACCCCCGGGCAGGTCCTGACGGTGAGGAGGAATGCTATTCAGCTCTAAACATAGCGGACCTAAGTGAACTTGCGTAGGTTTTATTATTAATAGTGAGACTTCAACAAAGTCTGGGGAAAAAAAATCGGCTTAAATATAGACTAGTAAAAGCTTTGGGCTTCAAAAATGTCTAAGTCTGGCTGCCGAGGTTCTAGCCCTAGCCTTGAGGACGTCGACATACAGCAGATTTCGGATGTATAAGGTACAGGGTAAATTGTAAAAATTATGTAGTGCTAGGATCAAGCTCCCGTGGGTGTACCTCATAATCAGGTGAATGGCTGTAATTCCCTTGTTTAAATGGACTTTTATGCATTTCTTCTGTCAGAAAATGTCTAAGTACTAATAGAAAAGTATTACTACTAAACAGTTTTAACTATGCGTATAGAAGCTTTAGTTGTTGGAATTAATGAACATGTATTTGAACCTGGTTTAAACCTTAAAGCTCCAGTTAAAGATGCTGAAGCTATTGCTGAAATGTTGGAAAAGTATGGCAATTTTCATGTTCAAGGTTTGCCAAAAGATTATGATGAAACTGGTAGGGAAAGATTTATATCTGATGGCTTTGTTTATAGGAAAAACCTCAAAATAAAAGTTAGTAATTTATTTAATCCTATCTCAAAAAATGAAATTCCTGATGTGGCTTTATTCTTTTTTGCTGGTCATGGTTTTGTAACAACAGAAGGGGGTGTTAGAGAAGGATTTTTAGTAACTAGTGATGTGCAATTAAAAAGGGATATTTATGGCATATCTTTAAGTTGGTTGAAAGATTTATTACGCCAAAGTCCGGTGAAAAAACAAATTGTTTGGTTAGACTGTTGTTTTGGTGGGGAATTATTAAATTCTCAAGAGGCTGACCCTGGTACTGGAAAAGAAGTAAGTCGCTGTTTTATTACTTCTTCTCGTTCTTTTGAAAAAAGTGTGTCAGAAATAGATGGAAAACATGGTGTTTTTACGGCTAATTTACTTAAAGGTTTAAATCCAGAAAGTTCTATTGATGGTTGGGTTACTAACTATATTTTGGCAGATTCTATTAAGAATAATATGCTGAATATTTCTCAATCTCCTGTTTTTCATAATTCAGGAGATGCGATTATTCTGACTACTAATACTCAGACTAAATCTCTAGACGGACGTTGGAAAAAAACTCCTCCTTATCGGGCTTTATCTTATTTTACTGAACAGGAAAAAGATGGGGTATTTTTTTATGGTAGAACTCAGTTGACTGATGAGTTAATTGACCGAGTTAGAACTAATAATTTTGTGGCGGTTTTGGGGGCTTCGGGTAGTGGAAAGTCTTCTTTGTTACGGGCGGGTTTGTTATATCAATTGAAGCGGGGGCAGAAAATATCTGGAAGTGACAGATGGTTATATATTAAGCCTTTTACTCCGAGTTCTTCTCCTCTGGAAAGTCTGCAAAAGGCAGTTAATATAAAGAGTGAAAAAATAGAGAATTTAACGGAAAAACTGATCGATTTTATTAATGAAGTAAAGGCGGAAAAAGTCTTGATGGTAATTGACCAATTTGAGGAGTCTTTTACTCTCTGTGAAACTGATGAAAAACGACGGGAATTTTTTGATTGTTTTTTGTCTGTTTTGGCAAATGAAAAAACTAAAAATAAGTTTTGTTTGGTCTTAGGAATGCGGGCAGATTTTCTTGACCAATGTTCAAAATATTCTGGGTTGGCAACAGAAATTAAGGAGCATCAATTATTAGTAACTCCTTTGGAAAAGGATGAGATAGAGGAAGCAATTAAGAAGCCGGCGGAATTAGTGGGAATGGGAGTAGAACCTAAGTTAGTTGCTCAAATGGCAGCAGATTTTTTGCGTAATCCTGGTAGTTTACCTCTGTTACAATATACTTTGGATGCTCTGTGGAAATCTGCTACTCAAGGGGAGGATAAAAGTCAATATTTAACTCTGGCAAGTTATGAAAAGTTGGGTGGAATTCAGGGTACTTTGACGAAGCAAGCTGATGCAGTTTATGAGAGTTTGAATAAAGAGAAAAAGTCGGTTGCCAAGAGGATATTTTTAGAGTTAGTTCAGCCTGGGGAACGGTCAGTTAATTTTCTCAAGGTAACGGATACTCGGCGGCGAGTAATTTTGGAAAAGTTGCCTAATAAAGAACATACTTTAGAGCTTTTATTGGAGGTTAGTGATAATTTGGCTGACCCAAATAATCGATTAATTACTAAGGATAAGTCAGAGGCAGGAACATTATTAGATATTATTCATGAGGACTTAATTAGAAGTTGGAAAACTTTGAGGAAATGGGTGGAGGAATATCAAGAGGCTTTGCCGGTGGAAAGGAAAATTGAGGCTGATGCGGCTGGGTGGGAAAAGGATGGAAAAAATGAGGGTTTGTTATTACGAGAAACTCAGTTAACTAAGGCAGAAGAATATGTGACAAAGTATGGGGATATGGGTTTGTTGGATGGGTTGGCTTATGAATTTATTGAGGCGAGTCAGGAGTTGAGAATTCGTGAGGAAAAGGAAGAAAAGGAACGTAAAGAAAGGGAGTTAGAGCAAGAAAAGAAAGCTAGAAAATTAGCTCAAAGACGGAATCAAATTTTGGGTGTTTCTTTGGTTTTAATGACTGGGGTATCTGGTTATGCTTGGATGCAGCAAAACATAGCTAAACATAATAGTGAAATATTCTTTACCCGTCAGTTAGCGGCAAAAGCAGAATTATTGACAACTTATAACAGTTATGACACAACTGTTTTGTTGGGAGTCCAGTCAATGAACAGAATTCAAGAATTTAAAGAATGGCAAGACTCTGGGTGGCGAAAAGTGGTTAGGAAATTTTTAGGGAGTCAGTTCTCAGATATACCTCAAAATGCCGCTGATGGAGCTATTCGCAAAGGGTTAACTCAACTGCCTGATCATCTCCATACTCTCAACCACCAGGACAGGGTAATAGCAGTAGCCTTTAGCCCCGACGGCAAAACCATTGCAACTGCAAGTTATGACAATACCGCCCGCCTCTGGGATACTGAGAATGGCAATGTATTAGCTACTCTCAACCACCAGTCCAGGGTAAGAGCAGTAGCCTTTAGCCCCGACGGCAAAACCATTGCAACTGCAAGTTCTGACAAAACCGCCCGCCTCTGGGATACTGAGAATGGCAAAGAATTAGCTACTCTCAACCACCAGGACTCGGTAAGAGCAGTAGCCTTTAGCCCCGACGGCAAAACCATTGCTACTGCAAGTAATGACAAAACCGCCCGCCTCTGGGATACTGAGAATGGCAAAGAATTAGCTACTCT
>LIN_NODE_1497_length_4220_cov_16.589196
ACCTTGACAATATTATGGCAGATGATTGAAGGTTGAGCTTGTTTTCTTTATATTACTGATAGCTACAAGGTTTATCCTTGCTTAATTGAGGATCGCGATCACAAGGTCAGTAAAACAGCCTTGACCTGAGTAGAGTTAGAAAACTGCCGTCTAAGAAACTACTTAGTTAAGTTGCATCATAAAACTTTATGCTATTTCAAGTCAATTGATATGTTATGCAAGTCAATGCGCTTGCTGATCTATTTTTGAAACATGGCAATTTGAAACATCGGCACATTCCTCAATTCTCCTAATCATTTGTCACTGTGCAACGCCCAATACTGAGCTACTTAGTTTAAATATGATTATGTTCGTTTTAATATTCCTTTTGAATCAAAAATAAATTTGTTAAATTCTCTTCATTTACTCCGACTATTTGTAACATTCTTTTGGTATTAGTAGTACTAAAATATATTCCTTAAAAAAAAATTAGGTTAATAGCCTCCCCTTTCAAGATTCGAGAAAAAAATATTTGTGATTATTATTTTAATTGAGGTGCTTCAGCTAGGAAGAGATGCTGATTAACAGATGATCTTAAATAATCAGGGTTTCTTAACAAAAAATACTCAATTGAGCAGAAATAATCATATTTGCATGAATATTTTTATAGTATTTCCCATAGTCATAAGGTACACTAGAAGAGCTAATTTTTTAGCGATCGCGAAACTGATGAAACTTTATTCTATAGACTTTATAAAAAAAATTGTAGAAATTTGTGGCTACGGAAAAAATGTCTATAAAGAATCTAGCTTATAGGTTTGGAGAGAGTCAAAATTTTATTCAAACCTTAACCAAAAAATATCAAGAAACTGGAGATATTAAACCTTTACCTCAAAGAGTAAGTCCTCCTTCTCAGCTCAATAGTGAAGAGTTATTAATCTTAGTAGAAATAATGGAGAAAAATAATGATGCAACTAATGAGAAGTCATGGGAATTACTCGAAGTAGCCACAGGAGTAAAAGTAGGAAAAAATACAATCAATTGGATAACTGAAAAATTAAACTACAGTCTCACAAAAAATATTGTATACAGCTGAAAAAGAAAATGTTCAACTCCAATATAAGAGAGTAGAATATTGGGAAAGAGTCAGAGGGATAAAGGCCTATAATTTAGTTTATATAGATGAATAAAGAGTAAATTTGGGAATTCTTCAATTATATGCTACAGCATTAAAAAGGAAAAGAACCAGAGAATAAAAACCTCAAAAACTAGCACAAAATATCTCAATGATAGGAGCTATATCTTGAGAAAAAGTTGTAGTAAAAAGAAATATTGATGGAGCAGTAAATGGAGTAACTTTTGAGACTTTTATACTTAAAGAAGTAGTCCCATGACTATGGAAGGGAGCTTGTGTTATAATGGGCAATGGGAAAATTTATTTCTCCTAAATGGTGAGAGAAGTTATTGAATAAGTTGGAGCTAGTCTGTTATTTTCACCTCCTTATTCACCTAATTTTTCTTCAATTGAAAACTTTTAGTCAAAGACGAAAGCTATTCTAAGAATAGTTAAAGCAAGAAATTATAAAGATTTAATTGATGCCATTACCTCAACTATATTAAAAATTAGTTAACAAGATATCCGCAATTGGTTTAACAATTCTTGTTACTGTACCTCATAGCTATGGGAATTGCTATATTACCCGGGGTTGGAACATAATTTTGATGCGCCTCAGCCCAAAACTGACCTGCTTTTTTTCATAATCTCTGTTTAAAATGGGAAAAACTTAACCATAGCCCATAGATCCAGGTTGACTGAGCATAGAGAAGTGGACTTAGAAGGATTTAACATCTATTCCTTCAATTGTGATTTACTACACTGATATATCAACTTGATCAATTATTCTGGCAATGTCAAGTTTTCTTGATTTACGTTTAAGTCTAGAGATAACTTCAAGGTAAAGTAGGTCATGTCCTATAAAATCATGGAAAACCTCTATGTTTGTCATAATTAACTTATTAACGAAGGGGCACTATTATGCAACAAAAACAAGACACTATACAGCAAGTAGAAATAAATGCTACAGAAGCAGGTTCTTTAGCTAAAGTCTCCAATTCTGAAAAAACATCTAATCAGTTTGGAGATGTCAAGAACCAATTCTTAGAAACATTCTCAGAATTACCAGCAATTATTAGTGGTTTTTTTGGACAATATAAAAAGCCAATTCTTACTCTGGTTACAGTTGTAGGACTCATTATTACTTTCAAGGTAATATTGGCAGTACTTGAATCATTAAATGATATTCCACTGCTAGCTCCAACTTTTGAGTTAATTGGTATTATCTATTCGGGCTGGTTTACATATCGGTATCTAATTCGTGCTTCTAACCGTCAGGAGTTATCAGCAGAAATTAAAGCTTGGAAAGAGCAAATACTAGGTAATAGGCCATCTGATAGTTAATCATACTTGAAAGGACTTTAAAACTTAGGCATTGGTTAATTTTTCATAATTTAGCCGATGCCTAAAACTTGGGTAATTTTTAACCTAATTTATGTTTGAAGTACAGACTTGTTGTAGAGTTTGAACAAAGCTGGGATAAGAGATATTGACAGTTTCAGCATGATGGATATTAGTAATGCCAGTAGCATTCAATGCAGCGATCGCTAAACTCATTGCTACTCGATGATCCCCATTGCTCTCAACATCTGTACCAGTTATAGAAACACCACCAGTAATTTCCAAACCATCTGGTAGTTCTATAATTTTAGCCCCCAGTTTTTGGAGCTGGGTGGCCATAACTGCTAGGCGATCGCTTTCTTTGACCCGCAACTCAGCAGCATCCCGAATCACTGTTGTCCCTTCAGCAAACATAGCAGCTACGGCCAAAATTGGAATTTCATCAATTAATCTGGGAATAATAGAACCAGAAATTTCGCAAGCTTTTAATGAACTGTAACATACCCGTAAATCTGCTACAGGTTCTCCTGCTACAACTCGGTGATTTTCCTGTCTAATATCTACTTCCATTCTTTCTAATACTTCCAAAATACCTGTACGGGTAGAATTAACACCAACATTTTCAATTACTAATTCTGAGCCAGGTACAATAGCTGCTGCTACTAACCAAAAAGCTGCGGAGCTAATATCACCAGGCACAACTACATCTTGGCCTTTAAGTTGAGCCGGACCTGTTACCGTCACACTATTTGTTTCTGGGTCCACTTGAATTTCTGCTCCAAAAGCTTTTAACATTCTTTCACTATGGTCTCGTGAAAGAGCAGGTTCAGTTATCGTAGTTTTCCCTTCTGCCATTAAACCAGCTAACAAAATACAAGATTTCACCTGAGCTGAAGCAATGGGAGAATAATAATGAATTGGTCGTAACTTTTGTCCCTGAATTGCTAAAGGTGCCAAGCTGTTTCCTTTTCTACCCCAGATTTGAGCCCCCATTTCTGTGAGTGGCTGAATAACACGAGACATTGGACGTTGTACTAAGGAGCTATCCCCTGTCACAGTAAAGAAATGTTCAGGATGGGATGCTAAAATTCCCAACATTAGTCGCATTGTAGTGCCTGAATTACCACAGTCCAAAACGCAAGATGGTTCTGTAAGATTTAAAAGACCCACTCCATCAACTTGTACAAACTCCGAATTAAGTTGGGAAATATTCGCCCCAAGAAGTGAAAAACATCCAGCAGTACTGTAGGGATCAGCTCCTAAGAGTAAACCTTGAATATTAGTTTGGCCTTGAGCTATTGCTCCTAACATCAAAGCGCGATGAGAAATTGATTTATCTCCAGGAATTGAAATATTACCGCAAAGAGATAAACCTAACTTTGGGTTTTGAATTATCAAAGTTTCCTGACTATTTGTAATTTTTGTACTAACTACAGTAGCTACCATAAAATCAACCTTTACTAACGCCACAGCCATAATATTATAAGATGGTGAAAAGCATGGCGATGAGATTACAGAGCATCAATAATTCATTAATATCAAACTAAATTAGTCTATTATTTGTGCTTTAAGTATTAAGTAAAAATATTAAACTGCCCAAAAAATTGCAACAAAAGTAAAAAAAATTAACTAAGTTCAATAGATTAACTTAGATTGACAGATTCGCAAGATTGAGATATGTAATTTTCAAGTTTTTTTGTTAATATATATCTCTTATTTCTAATAATCTATAATAGAGTTCTTGGGAAATAACTTAGGGAGCGCGAACAATAAAAATCAAACTAAT
>LIN_NODE_149_length_50107_cov_18.664329
CATAAAGAGAGTTTAGGGTTTGTTTGGGCTTGAAATTTGCTAAAGTCCCGGTAATAGAGATTATGAAGAAATACGGCGCAAAATTCAGGAAGAAAAAAAGGATTTTAAGAATATTTTTCATGGGTTAGTTGTTCTCAACCGTTTAAAAAATGATGAAATTAAAACATACTTGAAAGAGATTAATCAAAAAAAGCTGAATAATTCTTTAAATGGTGAAAAAATTGATTTTGATTTACTATGGAATACTATTCAAGTAAAGAAAGATTTGTTGGAATTAATTCGGACTCCATTTTTGCTGTATGTTCTATCATCCACTTTAGTGTCAATTTATCAACAAAATCCGAGTTCTATTTCTCAAGGGATAGAGGCTATTTATAAAGCAGTCAGTAATTTAGAAAAATTACTCGATAAATTTGTTAGAGAACAGTACAAAAGAGAGTCTGGAAAGTCCAAAATACCGATACCATGGTCACTTAATAAAGTCAAGAGATTATTAGGTCAAATTGCTGTATTAATGATGAGCGATCGCGAGCCAGATGATAATGAAATTTTGCCAGAACACTTCAATAAAGTAATTCAAATTCAAGAAGACATTAAAAAATTTATTGATTTGACTAAAAATCTATATTTATTAGAATCTGAAGAAAAAGCTAATAATCAGAACCCAACTTCAACCTATAAGTTTCGGCATTTAACACTACGTGATTATTTTGCTTTCGACTATGGTTCTAATTTTTTTGATCAACAAGAGGATAACTTCAACCAAAAATCTGAAAAATTTAAATTAGAAATAGAACCAGAACAAGTCGTAAAAGCGATTGGAAAAATCGAAAAAGAGCAAGTAGTTAAACTATTAACTAAGTTACTCGATCATCCTGATCCAGATGTACGTTACGAAGCTATAAAGTCTTTAGGGGAATTGAGAACGCTAGTATATGTTGAAGGCTATAACAGCGATTTGAAAAATCAAGTTGTCAACTACTCTCTTGATGAATTTGATAAATCCCTAATTAAAGAATATTTTAGCGAAAAGAAATATTTTGAAATCAATGATAATGAAGCCAAAAAAATATATCAGTACAGTGGTGGAAATGTTTGGATAATAGAGCAAATAGCTACCATGTTTGGTGTAGTTTCTTTAGATGAAATATTAGGTGTTGATGATGTTCCCATGCCTATCGCAGCTAAGAGTCCTGATGAACAAATTTTGGCAACAACTGTTCAACGTTTGTTACATTACTGTGTAAACAAGGAAGATAAACGCGCGGTTTACTTACTTGCCATAGCATATTGTCCAAATCCTGAATTTCTGAAATTCATGTTAGGTTGTGAAAACCTAGATGCTAAATTACAGGAATTACACAATAATTACCCATTTATCTTGCCAGAAAAACAACAGCTAGAGGAGATACATCAGAAGTTTACGAAACAATACTTACTGTCACTGAGAAATGAAAATAATTTCAACAAGTATGAAAGTGAATCTCAAAAAATAGCTAAAAATCTTAATCGTAAGGCAGCACATTATTTTCAGGATAAGATAGAAGACTTAACTGGAAAACTAACAACAGCAAAACAGCGTTTTCGGAACGAAGAGTTTCCTGATTTTATAATTAATTGGTTTTATCATAGATTCTGGCTAAGTAGTAAAGATAATGTGGAGTATATATGGAATGATATGATTCCCTATTTAGTAGAAGGGTGGCGTTATAATAATAATTTTGTGATTGAACTTTTAAAAATTGCTGGTGAGTTTGATAAAGACTATGAATTTTTCCAACTTTTCAAAGCTGTTTTCATGGAAAGAAAAGATCCGTATTCTCTTGTGAAAAAATTGGTAGAGAAATCAGATAAGACTACAAAAAAAGACGAATGGGTAGCGATCGTACTGCTTATATATTGTGATTTTCTATACGAAGAAAAGAAGTATTCAGAAGTTTTAAAAAGATGGGAACAAGCTCAAATATTTATACCTGAAGAAGCAGAAGATCTAAGAAGGTCATTTGAAAAATTACGGAGTCTATCATTTAAGCAAGAGAAGAAAAATGATTTTAAAGAAGATCAAATAGAAACAGAATCTAGTCCACCAATAGACCTCTCCAAAAATATAGATTTGGGAAAGGTGAGCTCTGATATATTATCTAGATTAGAGAAGTTAGAGAATCAGCGTAATACATTTTCTCAACAAGCAACTCAAAAGGAAGAAAAAACAGAGTTGCAGCTAAAGCAAAATTATCATCCAAATGAAGAAAAAATAGAAGAAGATAAAGAACAAAAATTTAACTCGCAGACATGGTCAGAAAAACAAGCAAATATTCCTAAGAAAGAAAAAACAGAGTCGCAGCTAAAGCAAAATTATCATCCAAATGAAGAAAAAATAGAAGAAGATAAAGAACAAAAATTTAACTCGCAGACATGGTCAGAAAAACAAGCAAATATTCTTAAGTCTGATAATGAAAAACTAATATATCAATTAAAATTTTGGCATTTGATAGTGCTAATATTCCCGTTATATATTATTATTTTAGTATTTTTCTTTTTAGTATATTTAATATATGAACAGAATAATATGCCGGAGAAAATTCAGATTAGAAATGAACAGAATAATATGCCGGAGAAAATTCAGGCTAGAAATGAACAGAATAATATGCCGGAGAAAATTCAGCCTAAAAATGAACAGGAATATAAAAAATTAAATGAACAAGAAAATGAAAATTTGATTGAGTCAGCTATTTTTTTTGCTAAGAATAATAGAGTTGATAAAGGATTGGAAAATCTATGCGAAATACCTAGAAATTCTAATTCATTTAGGGAGGCTAAACAGTGGATAAATAGATGGTCAAAAGATGATTACTGGGGTCCGCAATTACCTTCAATTATTGAAAAATTTCAAGAAGAAGGATTATCATGTCCTGCTGCAGAAGACGCAGACCTAAGAAGGTATTAACTTAATCGGATAAAAACGATTTAATATGAAAAAAAAGCATTCTATTAGTCATAGATAAAATTCATGTCTTTGACACACCAATGACTAAAGTTGCGTAAATTATTAAGGGTCATAAATTTAACCGAATAAAGTTATATTAAATAGTAAATAACAGAATAGATATAGGCAAGATAATCACGATAAACAGAAAAAATATTACTCTGGAAAAAAACAAAAATTATACATTTACTAACAATGATTATTTGTAAGGATATACAGTACCATCGGGTAAAATTGCACCTTTTAGTTGAGCATCAATAAAGCTGGCATTATTTATATTAGTATCCCGCAAATCTGCGTCTCTTAAATCAGCATTCCAAAAAATAGTTTCTGTTAAATCAGCTCCGCGTAAATTTGCCTTCTGGAGATTTGCTCCCCAAAAGTTTGTTCTCTTGAGGATAGATCTCTGTAAGTTAGCTTCTTGTAAGTTGGCACTGTCGAATTCTGCTTCTGTTAAATCTGTATTGGTAAAATTGGCTTTTTCAAGATTTGTATTAGAGAAGTCAGCATTCTGTAATACTGAACCAGTTACATTCATTTTTTTATAATTAGAATTACTGAGGTTAATCTTGGAAAGATCACAATAAAAACATTCTCTTGAGCGTTTTAAAGTTTGTGCTTGCCACTTTATGTATGCAACTACAGGTTTGGCAAAAGCTAGTGAAACTAATAGATTTATTATTAATATTTTGAGTTTGATTTTAGCCATGACAGCATTTTTTGAGTTAATAGAAAAAAATGAGATCAATAGAGAAGTATTATGGCTGAGGTTAGGAATTAGGAATAGAGAGGTAAGTTGTATGCAACGTCTGTACATAGAAAAGGGAATTAAATTAGGGTGTAATTGGAAGAATTACCGTTCTGTTAAACTTACTCAAAGCAAAAGAAGCAGGAAGTACATAAGCTTTAGAGAAGTATTATGGCTGAGGTTAGGAATTAGGAATAGAGAGGTAAGTTGTATGCAACGTCTGTACATAGAAAAGGGAATTAAATTAGGGTGTAATTGGAAGAATTACCGTTCTGCTAAACTTACTCAAACCAAAAGAAGCAGGAAGTACATAAGCTTTGGAGCTAGCTTCGGTGTTTCACACTTATACCACTGACTGTAGTCTATAACTTATCTTTGCTCTTCAGGCAACAAAATAGCCAGGAAGCTAAAGCTAGTTATTTACATTGTTTCGCGTTATCGTGAGCAGCATCAAACCCTTTTTCAAATGAAAGGAAAAATCTCTATAAATAGCTACAATTAAAATTTTTGTAGGAATTTTCAATTGAAAATTCCTACAATTGGTTCTATAATTTTAGGTATTTGTCATCCAAAAAACTTTAGAATCTCAAAGGAGAAAAGCGCCATACTTTAATTGTGTCATCAAAACTGCCACTAATTAATGTTTTTCCTCTAGGATCAAAGGTTAAATTTACCCAAGCAGAATGTCCTTTAAGGGTTCCCATCAAACCACCTGTCTTAATTTGCCAGAGTTTGATTGTACCGTCAAAATCTCCACTAGCTAAGGTTTCACCGTCTGGACTAAACTGGAGAGATTGTACTTTCTCAGAATGACCAATTAAAGTACGTTGAGAACGTCTAATTACTCTTTGAAAACTATTATTATTAATCTCCCAAAGTTTAATCGTCTTATCCCAACTACCACTAGCCAAAGTCTTACCATCGGGGCTAATAGCAACCGACCACACAGGTTTTCGGTGTCCCTTCAGTGTGCTGAGTAGTCTACCATCACGCCAATTCCATAGTTTAACAGTACCATCATTGCTACCACTAGCTAAGGTTTTGCCATCTGAACTAAAAGCAACAGACTGAACTACATCTAAATGTCCATAAAGAGTATATAACAACAAACCACTATTAATATCCCACAGTTTAATAGTTTTGTCTTTACTGACACTGGCGATCGTATTGCCGTCTGGACTAATGGCTACAGACAAAACATCTTGAAGATGACCAGATAAGGTATTTTTCAATCTACGAGTGTAAAGATTCCAAATTTTGAGCGTACTATCACCACTAGCACTAACGAGAGTACGACCATCTGGACTAATAGCAACAGACCAGATGGGTCCATCATGTCCTGATAATTGACCCAAATTTTGCCCGCTACGCAAATGCAATAGTTGAATACTCCCGTTTGTACTACCACTAGCAACAATACGACCATCGGGGCTAGTGGTGATCGACCATACTGGACCGGAAGTTGTTGCTAAAGTTCGTAGTGGAGAAAGTTTGTCTCCTACTCCTGTATATGGTTGTAATGATGGGAGTGTGTTTTTATACTCCTCCTTAATTTTTGGTCTGGGGAAACTTCGCTCTTCATTAGGAATAGTAGTAGTGTTGGAAGATGGAGAAAGTGATGGCCGAGGTTTGGCAGATGGTACACGAGAGCTAATTACTAATGATAACATAGCGATCGCTACTCCCCCCCAAATAGTTACATTCCAATTTTGTTTTTGCAGTATAACATCTGCTGGTGTTGGTCCATACTTGATATCTTTAATAACTTCTGCTGCAGACTGATATCTTTGACGATGATCTCGTTGTATCATTTTATCTAAGATACGACCAAGATGTCTACTTATGGGATGTTTCAAATAGTCTTGCCACACCCACTTTTCGGCTTTAATATCAAACAGTTCAAAGGGTGAAACCATTGTTAATAGATGCAGACAAGTTACACCTAAACTATATATATCACTGTTGGGGTAGACTTTCCCCTGTGTTTGTTCTGGGGCTGCATATTCAGCAGAACCATTAATACTTCCTATTGAGAATAAATCTCCAGTAGCGGAGATAGTTACTCCAAAATCAACTAAAACAAATTCCTGAGTATTTGTTCCTTGCTTTCTCCGACAAATTATATTTTCTGGTTTAATATCTCCATGAATCAAGTGATGGTCGTGGATCAACTCCAAAACTAGTAATAATTGATTCAATATTTGCCAAATTTTACTTTCACTAAAGACACCATATTCTATAAGTTCTGTGGCCAGATTTGAGCCTTCAATGTATTCTTGTACTAAATAATGGTGGCCATCATGTTCTATAGATGCTAATAGTTCCGGAATATGGGGATGTTTGCCAATTTTGTCTAGCTGCACTGGGTCACAGCTAAAAAATGTTGGAATAACTTCTTGACTCTGAAAAACTAGGTCCTTTATGTCGTCTAGGTTGACAAATTCTTTGATAATACACGGTGGTTTAGAAGGTTTATCGTGGTCAATAGCGAGAAATGTATGGTTCCAGACACTTTCACCCAAGGGTTTGATCACTTGGTAGCGTTCTTTGAGTATAGGTGGACATTTGGATGTTCCCACTATTGTCTCATTTTGACTGACAATATTCTTGTCAGCATCTTCTGGATTCTGGTTTTGAGAATTGATGCGATAATTCATGATCAGCAATCAATAAGCATATTTGTTCTATGATAATATTTATCAGATTTTATCTACAAACATCATGGAATAATTGGTGGTTGTATGAATTTATGGTTGTTAAAATGACAAAGAAAAATTTGTAGCAGTAATCCGATAAAATGGTTGTGACAATTCAAAAACTAAAAATAAACTCCAAAACTCCTATCCTTCTACCCACACTTATCCAAATCCCCATTCCCAAAAGTTGCCAAGTTTTGGACAACATAAAAATAGGATTGCTATAGTATCAATACCCTTAATAATATATATTATTAACTAGCTGCAAAAGTAATAATTTTTTTGTATTCTAGTTTAAACTCATAGTCACTAAAAATTAATTATGCCCCTAATCCATATCAAAAAATCTTGGGAAATTCCTGAAAGAGAAATTACACCAGAAAAAGTTTATGTAAACCGCCGTCGGTTTATGAAAAACCTGATAGGTACTGGTATAAGTTTTACTGCTTTATCTACTCTTACAAGCTGTGCTGAAAACTCAAAAAAATCTCCAACTTATGAAGCAGTAAATTTACCAAAAATTAGCAATTTTACACCTAATTATAACTTCGCTAAACTTGAAAGTTCAATAACTGATGAAGCTTTAGGAACAAAATATAATAATTTCTATGAATTTGGCGGTACTAAATCTATTTGGAAAAATGCTCAAGCTTTACCAACTGAAAATTGGCAAGTTGAAGTTACAGGTTTAGTCAAGAATTCTCGTATTTATGACATAGATGAACTACAAAAAAGGTTTCCTCTCGAAGAAAGAATATATAGATTTCGGTGTGTCGAAGCTTGGGCAATGGTAATACCTTGGCTTGGCTTTCCTATGAAGTTATTAATGGCTGATGTAGAACCAACATCAAAGGCTAAATATGTTCGTTTTACATCTTTTTATGACCCACAAATTACTAAAGGTCCGGGTTTTTGGGCAAGTGATTATCCTTGGCCTTATACGGAAGGTTTAAGAATAGATGAAATGGCTAACGAATTAGCTTTTTTTGCTATGGGAATGTATGGTAAGTTATTACCGAAACAAAATGGAGCACCTCTAAGAGAAGTTATTCCTTGGAAGTATGGTTTTAAAGGGGCAAAATCTATTGTAAAAATTGAATTTTTAGAACAAAGACCTGCAACATTTTGGAATACTCTGATACCAAATGAATATGGTTTTGAAGCAAATGTTAATCCTGAGGTTCCTCACCCTCGATGGTCACAAGCAACGGAAAGAATAGTCAGTGAAGGTGCTAGTTGGTCTTGGGAAAAACGCCCGACTTTACTTTACAATGGTTACCAAGAGTATGTTACTGATCTTTATAAAACCTATTAGGGATAGCTGTACACAATACTATAGCTTAAGGCATAAGGCGCAAAGTTAATAGTTTGTAAGGACGAAGGCTATTTCCCTGTGTATTCTGACTCTGAATAAATTTGAGATGAGCTAGAATGTCTGGCCTAATAATATTAAATAATACCAATTGCTATATCTGCTAACTATTCGATAATAGCTAGTTAAAAGCTGAATAAAAAGAAGGTAGTCCTGTATAGTAATGCTAAGATATAAAATGGTATAATTTAGACAAATACTTTTAAAAAAATCAGCAAAGATATAATAAATCCTGATTTAAAAGTGTTAGATTTAAGTAGTCAATTAAGTTGCTAAAAAAGAGTTGCACTAATACAAGATTTATGGCTAAATGTCCAAGAGAAAATTGTTCAATATTTAGAAGGATACTTAATTTTTGATGATACAGTTATTAATCAAAAATATGCGGAAAAAATTGATAGGGAAGCTAATATGAAAGAGGTACTTGTGCGACTACAATATAGTTAGTGGTAATCCTAGATATCTCAAAAAAAAAGCGATCGCCAAAGACTAAATCCTTACCTTGCCTGAATTTGATTAGCTAAATCTCCTAGTCTCCAGAATGAAAGTAAAAATTATCATTGATTAAAGATTTGCTAAAAGTAAAACAAGTTAAATTTAGGGTAAAATAATTAATTATTTTGAAAAAAATCATCAAATTAAAGGTAGTGCTAAACAAGTAATGATTAATTATAGTGATGAATAAAATACCAAATTTCACTAATGTGATTTTTCACAGATGACAAAAAGGATAAAGTTTTTCGTACTAGCCTGAATAACCTTTGTCAAAAGGGTATTATTGAGTCGTTAAATATAAGAAGTCTTTCCTGTTTCTTTTCCTACTGCTTGATGTCTTTTACTAGTTAAAACAACATTTAAGGCTGCCCAAAAATTATCTTGTGTGATCTAGCTACCGCCACCATCCTCCGCCAACACACAAGATATGATAAACAGAGAGCAAGGACAGCCACAAAACCTTAGCTGACTCTTCATCCCATGACCCAATAGAGTTGTTAGGAAATAAGATAAAATGATTCAAGAATAAATTGGCCATAAAAATGCTAAATCTTGAACGAGTCTTAAAACAGGATAGGTTACTCAGAGCATTAACACTGATTAAACGGTAAAGCATTTGAATCTTTGTTGGAGTCCTTTGATCAAATGTATGAGCAAACATTTGTATGAGCAAACATTGCACTCGCTCACCTCGTCAATGCTCTGTTGGAAGAGCCCTTTTGGCCCGTTTACGCACCAATCAAGAGAAATTGTTCTACATTCTTTTCTACTTTAAGTGTTACTCGACTTTGGATTTAGCTGGTATCTTGTTTGATATAGACTGTAGCTAAGTATATTACTGGGTTCATCGCTTACAACCTATTTTAGAAGCAGCTCTGGGAGAAAAGAAGACGCTTTCAGAGCGTTAAATTAACAGTGTCCAATAATTATTGAGGGTTTCCCTGGAGTAGAACGAGTGATAATAGATGGCACAGAACGGCTAGTACAACGACAAACTGACTCAGAAAAACAAAAACTGATTTATTTGGGAAAAAAAAGCGTCACACTCGCAAACATTTAGTCGCAGTCAATCAAAACAAGAAAGTGCTGGTATTGATCTAGGGATGAGAAGGAAAGCTACCTTGAACTTTTTAAAGCTGAATATCAAGAGGCCACTATAGAACTATGGGAAATAGATGAACATTGTTTGGGTTTAAAGTCAATTTGATGACGAGTATGGACACCTGTTGGAGTAGAACTAACTGCAGAGGTTAACTGGCGAAATAAAGTAGTTTTGGCTCTATGGGTTTGTATCTCCGTGTGGCAAAAGCAAACTAATTGGTGGCTCCTGCCCAAAGTTAATAGTCTTTGCTGAATTCAGGTATGATTTGGGAATAGAGCGATCGCTAAACTTAAAAAGAATTTATATTATTTGAATAAGAAGTTGGCACATCTCTAAATTTTAGATAGTGAATTAATAATTTAATAAAATATTTGAGCATTTCTTCGAACTTAGAATAGCAAAGATTTGAACGATGTAACCTTGCTAAATAATGTCTTATAAAGTGTATTTTACCTTTAACTCAAACCATTTATGTTTTACTAATAATTTGATCTCCATCAGGAATAAAATTTGGGTAAACTTTCTATCCATGTGTCACATAAAAATAAAATTTCCATTTACTAATAACTTCCTATAATGGAGCAAAAATTTTGGTATTATGGTTTCCTAAAACCCATGCAAAAATACCCCATTTAAAGTTTTTTACTGCTTTCCATAGCCAAATTTGGTTTTTTTTGAGCTTACAAATGTGTCCAATTCATCTAATTCTCCTATTGCTGGAGTTTCCTCTAGAGCATAACAATCAGGTAATAGTTTTCCTACTTATTTGACCAAATTAATAATTGTGGTTTGATGCATTTTCTTGACTCTTTCAATACCTCTAAACCACATAAAATTTACATACATTTTTAGACATTCTTGTTTAAGAGCTTGAGAGTAACCTCTACCATATTCATAGCATTCTATGAAGTGTCAGCCACAATAGACACTAAAAAAGTTTTGTTTTCCTTTTTTAGGACCATTTTTATTGATATGACCTAATTTACATTTAGGACATTGCATAATTTTGAATTCTAATAAGTTGACTTTTTTGGCGATCGCTCTGTCCCCAAATCATACTCTAATTCAGCAACGCTAGTTAATATTAATATTTTTAACCAAGTGTTGTCTAACTTAGCTGAACATTTTGGTAACAGAAACAGTAAGCATATGATATTAGTATCAGACAGGGCGGGTTGGCACAGTAGTTAAAAACTAAAAATTCCAGAGGCATTGCACTTGGAGTTTCTACCAGCCGATACACCTTAACTACAATTAGCAGAACGACTATAGCCAATAATTAATGAACCTATAAGTAATCAAAACGAGTGAAAATTTATCCCAGATAGGAAATATAGTCTTTGAGCGATGTATCAACTTAATGAAACAGCGTTCGCGGTAGCGTTGCGTCGCAATATCATTTATTCAGGGTCTCACTTGTTTTCATTAGTGGCCTACTGATAATCTATCAAGTGCTTGAAGAGTGGGGTTCGCGGTAGGGTTGCGTAGCAATATCTCTCAGATTTTATATAAACGATGTTACCAGACATGATATAATATTTATCCAACTACAGAAATTACCAAGCCGAGAGTAAACAACTCCCAACATGAGAATATTGTATTTATGTTTACCAAGCTGCCACTAAGTTCAGTAATTACTCAAAACCCATTTTTGCGAGCAGTCTATGATGGCTATCACAGCCTGGACAAGTTCCCTAGTATCTATGTCAAAGTGTGGGAGAAACCTTTGTAAGCGTTTGTAGTTAGAACTTAACTTGGGCATTAGATGAAAATACAGTTGCTATTTGTGCCAAGTTGATATTTTTCTAAATACAGCCTAGATAAATAAAGGGATAAATTTAATTCTGGCTCTATGGCAAGAAAAGTGTTAGTTGAGTGCGTTGGTGAATTAAGGTATGATTTGAGTTTATAGCGATCGCGATCTTAGGCAGAAAAATTATAGAATGTCCAGAATGTCAATCAACTCACATCAATAAAAATGGCCAAAAGAAAGGAAAGCAAAACTACATCTGTGTTTATTGTGGTCGTTAATTTATTGATTGCTGAAACTTATACAGTTTATAGTGATCAACTCACAGATGAATGGTTAAAATGTATGTTAATGCTATGGGTTTAAGAGGAATATCAAGAGTGAAAAAGGTACACTGTACTACAATTATCAACTTGATTAAATAAGTAGGAAAACTATTATCAAGTTCTTACTCTCCTGAAGAAACTCCTCAAGTAGGATAGCTAGAAGAATTACAGACATAATTATGCTCAAAAAAACCAAATTTGGCTATGAACGGCAATAAATCATTTTAAAAAAGGAATTTTAGAATGGGTTATTGGAAATTGTAGTGGAAAAACATTTTATCCTTTATGGGAACAAGTTAAAAAATAGGAATGTCCTCCTTTAAGTTACAGATGGATGGAAAGTATATGCCAAGGCCTATTAATGATGGGGATAAAATTATCGGCAAAACCTATATGACCATTGTAGTTGGAGAAAATACTAGACTTCGGCAATATCTTGCCAGATGACATCGAAAGACTCTTTGCTCTCACGGGGTGACAAGTAAGCTTAATGATAGATATAGTAATTATTTGAGAGAATAAATTGAATAATTAATTCAATTAAAAAAGAAAGCTTATTGAGTTTGAGAGGTAGCGATCGCCAATTCACTCTTATCTACCATCTGAGTTGAATAATTATCCAAGCTGTATGAGAATATAATATTATTAAAAAACTCACATGAATTAATTTATTGTTAATCAAAAATTACAGTCTAATTAACCACTGTATTCATCGCTTTGAGTCCCCTTTGATAATATAGTAATTTATGAGGATTAAGGCTCATTAAATTTTCTACTAATCCCCAGATAAAATCATAATTTATTGCCCAATAAATCATAGATAATTCTACAAGAAAAATACTGTTTCTTCTTTTTTTATTCTCACTTTTTCATTAGTTATTGATATATATTTTTAACCACTTTATTTTTAATTTTTTTGGACTTGAAATGAACTAATTGTGTATAAAATAGCTATTAATAAAATTAAATTACTTAATCTCGTTTCATTAGCCTTAGCTGATTTTAGATTGTAACCACAAGTTTTATATTCTTTAAAAATTGCTTCATTTCCCATTCTCTGACTATATATTTTTTTAATCTTTTCAGGAGATGATAAATTGGAGAGAATATACCATTTATCTAGAACATATTTTTGACAATATTTCTGTTTTTTATACACGAGTAAATTATATGTTTTTGCCTTCAAAATTTTGGGTAATACATGCTTCAATAATAGTTTAGTCTCACCGAAATTTACTTTTAATTCTGAGGTTTTACAATATTTTTTACTTCGTTTAATTATCGTCGATTTTGTTTTTAGAAAACAAAATATACATCTTGCTTCTGATATTTTTTCAACCAGTGAGATAGAAAAATACTATGGAACTATCTATCTGCTGTCATCATGATTTTCTGGCTTTTTAATAATCTTATAACTGGATAAATTACTGCTTTTTGTTCGGTTAAATTACTAGCTCCTTATGAGTTAAAATTTTCCAATATAATGGTATTTTCCTCTTTTTTAAAGCTAAACTAATCATTAATATATTAGTATTTTGCCACTGAGTTATATCTAAAATTAATACTAATTCTGAGGAAATACTAAATAAATTTTCTATGATTTTTTTTAACTAAAGGAAACTAAAATAAAGGTAGGCTTAACTATTTTAAAGTTAAAAACCTTTCGCATAAGTTTTCGCTTACTTTCTAATTTTATTGGTAGGGAAAAATAATTACTTAATTTTGATATCTGTACAGTTTTATGTACAGATACTTACGTATAATAATATTTGTAATGTTATTACTTGAGATGGACTCAATTTTTGCTTAATATGGCTTTTATAAAAGCCTAATATATTCACTTTTATTTATTTTTTTTGTAATTACTAACCCTTTTTTATCATATTTTTAACTATTTTCAAAACTTTTTAAATGAATAAATAATAAACTCAGATGGTGGATAAGAGTGAATTGGCGATCGCTACCTCCCAACCTCAATAAACTTTATTTTTAAATTGAATTATTATTTAACTTATTATCTCAAATAATTACTATACCTACTATTAAGCTGACTTGTCACCCCGTGAGCTCTTTGCTACTCAAAATAATTCCGAGAAGTTCAAGCATTTAATTCGCTTACTGATTCAGTAAACATCAATTTTGGGATGTTCCAGTTCCTTATAGATATTCATAGCGATCGCTATAAACTCAAATCATACCTTAATTCACCAACGCCCATAAGCATTACTATAGTTATAGTCCCAGTTAAACTTTTGGTTTCTACTTCTATATTAGCTTGATACACTCTATCACTCTTGTGTTGAGAGTAGTGATCAATTATTACCTACCCCATCATATTGAGTAAATACGAATTTTCCTTGTTGGTTTAGTACTTTGCCCTCCAATGGTTATCCGAGGGAACAGATAGTTTGACTCACACTTGCTAAATAGACAAAAGTATGTAATGGCTACTTTTGACTAAATTCTTAAATGCTCGATCACCATTTACAAGACCGTCGAAAATTGAGCCTTTTGTCATATGAAACCAAGTGTTTTATAGACTTCTGCAAAAATAGTCAAATCAATACTATAACTATCTTAATTGGAGCGATCGCTATTTCAAGAAGATAGTTGATTTTTACAGTCTCATAGGTATTAGAGATAGTTAGTATTAATATATAGCCCTAATTATAGTATTTTCAACCAAGAATTTTTTCAGAAATTATTGGCAAATTTATTAAGACAAAATAACCGTCCCTATTCCCAGTCTTACAAGTCCACAAATAGTCATTATTATTTGCGTATATTTATCAGAATTTAGCCTGAATCTTTCCTGGGCTACTCGAAATATTTTGAGTAATCTAATTATATGTTCTACAAAAATTCTTTCAGATGCCAGCTCTTTATTTTGAGACTTTTCCTTACTGGTTAATTCTTGAATATGGGGCTTTTTTTTAGGCGTTTTTATTGCTGGTTCTCCCACATAAGCTTTGTCCCTGGTAAATTTTTGCTCTTGATGGAATTTTTCTTGGGTTTCACGAAAAAAATTTATCTCACTTATTTGACCTAGTTTTCCAGCTTCGATATCAACAATATCTTTACCATTGAGTAACACAATCACCTGACTTTTTCTTGTATGACTTTTTTTCTTTCCTGAGTAATATTCTTTTTGTTTTTCAGATTTTTATAGCCTTTCTATACCCTGTTCATAGCTATCTATGATTAACTCAATATGCTGTTAAAATTTACTTAATAATTTCTTTGTCACTTGAGTTTTTTTTACCTATTCTAGGAAACTTGATGGTAACAATTACTTGTCCTGATATAATTTTTTTTTTACTATCAATTCCTAATTTTTGGTTAATTATTTCTACTATTCCCATCTCATCAATTAGTCCTGCTAGTATTCCTAAGTGGTGGATATTTTTGACTTTTATTTCTTCGCTTAAAGACATTCTTTTTATATTAGAGTTGTTGGTAAATAAGTGAAAATAAGTTAAGTTAAGAAGAAATTGACGAAGAATGCTAAATCTTAAACGGGCCTTAAAACAGGATAGGTTGCTCAGAGCATTAATACCGATTAAATCGTAAAGCATTTCAATCCTTACTCTTAACCTTTACTCAGGTATATGAGCAAACATTGAGGGATAAACCTCGTCAACGTTCTGTTGGATGAGGCCGTAAGGCTCGTTTACGGACTTTTGAGCACAAATAAATTTTTTATATTCTGTTCTATTTTAAATGCTACCCTACCTTTGATTTAGCTGGTATCTTGTTCGATATAGACCGTAGCCAGGCACATCACTGGGCTCATCGTTTACAGCCTATATTAGAAGCAGCCTTGGGAGAAAAAAAGGCACTACCAGAACGCCAAATCAATAGTGTCCAAGCATTTATAGAGCGTTTCCCTGGAGTAGAACGAGTGGTAATGGATGGCACATAACGGCCAGTAAAACGGCCTACTGACTCAGAAACACAAAAAATAAATTATTCGGGAAAAAAAAGGGTCTATCCCGTAAACATCTAGCAGCAGTAAACCAAAATAAACAAGTGCTGGTATTAAGCCAAGATAGAGTTGGACAGTTACATGACAAGAAATTCCTAGACGAAGAAAAGTTGATAGGAAATATACATGGGGAAATACCAATTGAAGTAGATACTAGCTTTCAAGGTATTCAACAACAGTATGAAAGTATCCGCATACCCCATAAAAAACCAGAGGGAGGAGAATTAACTCAACAGCAAAAGATCGAAAATAGGACATTGAGTCAATAAGCGGGTGATATGTGAAAATGACTTCGCGGGTGTCAAGCACTATAGGGCTGTCAATCAGATTTACCGTAATTATATTGATGGATTGGACTTTCAGCTTTGCTTTATACTCTGGACAGTTTGATATACTATAGAAGGGAAGATCCATGGCAAGTTCTGAGAAAGTTTTAGTAGTGAAAATGTGGTTGATAAATCTGAAAAGCTCCGTAAGTAAAGAATAGGGCAGAAAAGGAAAAAATAGAACTATAATAATATTTGTATTTAGTGGGTGTCAATTTTTAAATTTTTGTTTCAAAATATTAAGTAAAGATGAGTTGAGAGTATTGTCTATGTTTCCATTCTTCGTTAAGTCCTGCTGTGGTGGGGACTTTTTTCAACCAGAAACTCGTAAGGCCCACCAGGAGAATAAACTTAAATTCCTTAAGTGGATGCGAGATGACTTAGAAACCAGATTGGCCGGACTTAATGCGGCTATTCAAACTATAGAACGGCAAATAAATCAAGATCAAGATCAAGCTTCCTAAGCTATCTAGAGTAGCTCCAGCTTTATTTCTTAAACTTTAACTACAGTTATCTATTTGATGGGGCGTAATATTTTTCGCCCCTTACTTTTATCTCCTAAGATTGATTTTGTTACTTGAAAGTAGGTATCTCTGAGGTAAAGTAATGACTTGCAATGCCTCAAGCCATTCTACTGTAGATGAAAGGCGCAAAGCAAATATATTAGCAAGACAGATTAAGATAATCTACTTATAAACACTTAAGAAAAAATCAACATGGAAATTAAAGTAGGTAACATACCTCAGTTGAAATGGGCCGGAGATGCTCTAGCTATTGGTTTATTTGAAGATGCTATAAAATTAACTGAAGATGCTATAGAATTAACTGAGGAAATGGCCGAATTGGACGAAATGCTATCTGGTACTTTATCTGAATTAATTAAAGAAACAGAATTTAAAGGTAAAGCGAATAGCAGTGTCTCAACTCGTGTCGGTATAAAAACCTCTATTCGGAAAATTATTGTAGTTGGCCTAGGTAAATTAGAGAAGTTCAAATTAGATTCTCTGCGCCAAGCTGCAGCTACCTGTGGACGCTTGGCAAAAAAGGAGAGATGTAAAACTTTAGGGATTAGCCTGCCAATGTGTCAGGATGCTGATTCTACAGCTATAGCTATTACAGAGGGTATTGAGTTAGCCCTCCATCAAGATAATCGTTTTAAATCTGAACCAGAAAATCTAGGGCCAGATCTAGAAAAAGTGGAGTTAATTGGTTTGGCTGCTTCTGATGAAGCGATCGCCCATGCTCGAAAAATCTGTTCAGGAGTCATCTTTGCCAGAGAACTTGTAGCAGCTCCTGCTAATTCCTGTACCCCAATAACTATGGCTGAAACTGCTCAGACCTTAGCTAAAGAGTTTGGTCTAACTCTAGAAATTTTAGAAAAAGAAGATTGTGAAAAACTAGGAATGGGAGCTTTTCTTGGAGTTGCTCAAGGTTCTGACTTGCCACCAAAATTCATTCATGTAACTTATAAACCAGAAGTTACTCCTCGTCGCAAGCTAGCAATAGTAGGAAAAGGTTTAACTTTTGACTCTGGTGGGTTAAACTTAAAAGTCTCTGGTAGTGGCATTGAAATGATGAAAATTGATATGGGTGGTGCAGGTACAACTTTTGGTACTATTAAGGCGATCGCTCAGTTAAAACCAGATGTAGAAGTTCATTTTATCAGTGCTGTAACTGAAAATATGGTTAGTGGTCACGCCATACATCCCGGTGACTTTCTGACTGCTTCCAATGGTAAAATTATTGAAGTTAATAATACAGATGCAGAGGGACGTTTGACTTTGGCAGATGCATTAGTCTTTGCTGAAAAGTTGGGAGTAGATGCAATTATAGATTTAGCGACTCTCACAGGTGCTTGTGTTGTGGCATTAGGTAATGATATTGCTGGTCTGTGGAGCCCTAATGATAATTTAGCTGCAGAAATAACAGCAGCAGCAGAAAAAGCTGGAGAGAAAATGTGGCGGATGCCTTTGGAGGAGAAATATTTCGAGGGTTTGAAAGCTATGCATGCTGATATGAAGAATACCGGTCCTCGCCCTGGTGGTGCTATTACTGCAGCTTTATTTTTGAAGCAATTTGTTAAAAATACGCCTTGGGCACATTTAGATATTGCCGGTCCGGTTTGGGTAGATACAGAAAATGGTTACAATAATCAAGGTGCAACTGGTTATGGTGTTCGGACTCTAGTGAATTGGATTTTGAGTTAGTGGGAATTAGACAAAACAGTAGCAGAAAATATACTCAAGTATAGACAAGTAAAAGTTTTGACGTCAAAAACATATAAATCCTTAATAAGTATGGGTTTTAGCCATTTTTAGGGCATTGACGCAATTCCCTTGTATAAATTGACTTTTCCAAATGCTGCACAAACAAATAGTTTTTTCCAAGAAGTACCACTAAATTAATATTCAAAATTTTGGGGTTTCCTTCACCTAATATCATGTCCGTTGGTATAGTCTAGTGTCAAAGCTAAGGAAATATCTAATTTAAGGTTTTTCCTTTTCTTGAACCTTCTCTCCTAGATAACTAGAACCTTATTTCTCCTTCCTTATTTTCCCTAATAATGATTCTACCGGACATGATATAACTGAAAAAAATACCAAAAAATTAATCAATGTAACTATTGCCCACTCCTTTCCCTGGCCAACAAATTTTGATCATATATTTATTTTCAAAAGAGAGATATTTTTGTTTACTTTCCTTAGCCAAGCAATAACTAAATTTAGAGCTGGCAAAGAAAGAGGTCAAAATTTATCCTTCTTTGAAGATAATTCAATATTTGCTGGTTCTACTATTATTGACGACTCTAAATTTGATTAGCTTCTAAAAACAATGAATAATTTATATCACGATCAAACTGCAAGGCTGTTTGTCAAACAAATCTTAAAAACGGCATGAGTTTTTAGTACCAAGCTTTCGTAACATCAATCTAATTATTGCAGTCTAAATCAGATATTCACTTATCTCAGGTAGTTATTTATACTCCACAGCTAAACGTCACTTCTGAACTAGCCATCTTCTAGGTAAAACTTCAAATTGTTGAGTATTACCCTTGACTATTTCCACTCCTGCTGAAATCAGGTCTGCGATCACCATAGCCAATTTCGATCCTCTATAACCAGACTCAGCCCAAACTAATTCGTCCTTCTGAAATATTTTCATTCTGTTCCATGACCAGGACTTTAGTCCATCAGGGTTCTCCCATATTTGCCTCACTTACCACTACTCCTAGTAGTCTTCCTTGATTAGAAAATAAGATACGACCCTTCATAATTTTTACTTTTTTACCTACTATCTAAGCCATACACCTCCCTCTTTTTGCTGTTGTTTTTACCCTATAAAAGTCAACAACTGCTGTAGTAGTTTTTGGAGTCGTACTTCTTAGACTCTTGTCTCTAACCGTAGAGTATAATTAATTTATTCCCAAACACTATATCCGTAGTATTTACGAAATTTTATTGATAAAGTTTGCAAAATTGGTAGCTTCTGGGGAAAAGAACGCTAATGAAAACCAGAGTAAAGGATATATAATATACCATTTACTACTTCTGTGAGATTAGCATTTAGTTTGGGCACTGCTTGAGAGAGGTTTCGGTAGCAGAGGTTCGAGTAGTTCCCACTCGCGAGGGCTTAGATCCCTGGCTAAAGATTTTCGCGACATTTATTTGGCAGTGATCATTATTTTTTTATTTTCCTACCTTCAATATTTCTTCATAGCCATCTTTTTTTTACAACCAGTCTCTGAGAAACTCTAACCAAATAATTACCTTCTGACAAGAAATTAAGAACTATTCTTTCATCAAAATTACCAATATTTTTCGACTCTTCAAAAACCTCTAAAATTTATATATACAATTCCATTACTATTGATATATTTAATGCTGCAACTAGTAGTCTATCTTACTAAAATTCGCCATAATTACAAACTTAACTAGAGAAATATAAAACACAAAAAACGCATATATTTTTTTTACAAAAAAGTATATTTTATTCATAAAAAATCTGCTATTTACGCTACTTTTGCACTCCAAAAACCTACAAAAATAATTAAATTTCTTCTTTCCTCCTTCCTTTTTCCTTAACTTAAATAAGACTGACATATCCACTCCAAAAGAATTCCCTTGAGATTACTATCTTGACCGACTGCGACCCGAAGACTGTCCCTCGTAATGAAAAAAATATATTGCGCGTGGGTAAGTCCTATTAAATCCTAAAAAAAATCTTATGTATATTTCAAAATATGTCATTATACATTGATAATCTGGACACAAAAGCATATATTTTACTCCAAACTATCAAGAAACTATCAAGGTATGTACGAAAAAATAACCCCCCCAACCACAGGGTCTAAAGTCACTTTCAGTAACGGCCAACCCATCGTTCCCGACGACCCTATTATCCCATTTATTAGGGGCGATGGTACTGGATTAGATTTGTGGCCAGCATCTCAAAAAGTCTTTGACGCAGCGATCGCTACTGCCTATGGAGACAAACGCAAAATTAATTGGTTTAAAATCTACGCTGGTGATGAAGCGTGTGACAAATATGGCACTTTCCAATATTTGCCGGAAGATACTCTAAATGCCATAAAAGAATATGGTATTGCCATTAAAGGTCCTTTAACAACACCCATAGGTGGAGGTATTCGTTCCCTAAATGTCGCATTGCGTCAAATTAATGATTTATATGCTTGTGTTCGTCCTTGTAGATATTACACGGGTACACCTTCTCCTCACAAAACACCGGAAAAATTAGATGTCATCATTTACCGGGAAAATACAGAAGATATTTATCTGGGAATAGAATGGCGCGAGGGAACTGATATTGCTAGCAAATTGATTGACATTTTAAATAAAGACTTAATTCCTGCTACTCTCGAACACGGCAAAAAGCAAATTCGCTTCGACTCTGGTATTGGTATTAAACCTGTAAGTAAAACTGGTTCCCAACGTTTGGTTAAACGTGCTATTCAAAATGCTTTGCGTTTACCTAAGTCCAAACAAATGGTAACTTTGGTACATAAAGGTAATATTATGAAGTACACCGAAGGCGCATTTCGTGACTGGGGTTATGAGTTAGCAACTACAGAATTTCGTCAAGAATGTGTCACTGAAAGAGAATCTTGGATTCTTTCTAATAAAGAGGAAAACCTTAATATTAGTAGTGAGGAAAATTCTCGAAAAATTGACCCTGGTTATGATGCTTTAACACCAGAAAAACAAGCAGAAATTTGCCAAGAAGTTGAGGATGTATTGGCAGCTATTTGGGATAGTCATGGGCATGGAAAATGGAAAGAGAAAATCATGGTAAATGACCGAATTGCTGATAGTATTTTCCAACAAATTCAAACTCGACCAGAGGAGTATTCTATTCTGGCAACTATGAATTTGAATGGGGATTATTTATCCGACGCAGCAGCAGCTATTGTTGGTGGTTTAGGTATGGGTCCAGGTGCTAATATTGGTGATAAATGTGCTATTTTTGAAGCCACTCATGGTACTGCTCCAAAACACGCAGGTTTAGATAGAGTAAACCCTGGTTCTTTAATTCTTTCTGGTGTAATGATGTTAGAATATATAGGCTGGCAAGAAGCTGCAGATTTGATTAAAAAAGGTATTGAGATTTCTATTTCTAATGGTGAGGTAACTTATGATTTAGCAAGATTAATGGAACCATCTGTGCCGGCTTTGAAATGTTCTGAGTTTGCTGATGCAATTATCAAGCATTTTTAAAGATTAAAATCAAGAAAAATTGTGAAAGTTTAGAGGTTGAGAAAATAGGTATTGTCTGAGGATTAATATCATGTCTTAAAAACTTTTATATATTTTGAATAGCAGGGGAGTGGGATACAAGTAAACATAATAAAAATCAACATTAAGTTAGCTAAAATTATGTAAGAATTTGTTTTCCTAGTGTTAATTACTGAAATTTATGAACTGTTCCCTAAGCATAGTATCAATGGGAATTGGTGGAAGTCAAAATTTAAAATTAATTTCTGAATAAGTTTTTCCGGCTTTAATGCTCCGCAAAAAAGGATTGACAAATGTCCGCGCTCTAAATGAATAGTTCTATAAAATAGAGTTTAGTGGTTTGTAAGTTATAATTTATTTGACCTAAAAATTAACTGCATACTTCAGAGGTTAATCTATGCCCTAAGCTGTCTTACAGAAATAATGAAAATAGCCATAATATTTTCTCATATTCAATCTGATTTAGGCGGAAAGACCATTTCTCAAAAACTTTTTTACATTTTCTTGACTGACAGTAGGGATGTTGCATACAAAGTCCGAGAGCAAAGTAGGAAATTTGCATGTTAATGTCCCGACAAAATATGGATAATTAATTTAACTGGCTAGTAACTATAAAAAATCTATGTATTAATGTTAATTACTTAATAATTCAAGTGTCACCTAAGTTGAGCATCAATACACTGTAATTAGTAGAATTTTTAGTCTGGTTTGTATACCTAATAAATTAATTATACTAAAGTTAAAGCTGGTCAAATTAAATTTTAGGTAAAATTTTCCTTATTCCCTATTTCCTATTTTTATATGTCAAATCTTCTTGAACAGGCAAAAATTGCTGCCCAAAAACAAAACTGGTCTTTAGTCAATTATTATCTACAGCAATTTATCTTAGAGAGTAAGTCAAATAAAACTCCTTTAATATTCCCAGACAACAATGTTGTTATAGATGAGGTAATTGACTTAGCAATAGAAGTTATGGAAAATGGAGATTTTCAAGAAAAATGGGATATTAATAAACTGTTTAAGCAAATTGGAAAACCAGCTATCGCTCCCTTAATTGAAATTCTTAACGCCCAAGAAGTAGATCTAGAAGAACGTTGGTTTATAACTAGGATATTGGCAGAGTTTAACACTGAAGAATTCCTAGAAGTTATGGGGAATATAGTTATTAGATCAAAGCCAAAAGATATACAGGAAATAGCAGCAGAAATAAGAGCAAATTGTGGTAATTCGGGAGTTGATTTATTAACAAATTTATTAGCAAAGCCAGAGTTAAAATTATTGGTCATTAAAGCTTTAGCTAAAATTAACTGTATTAGTATGATTCCAGCATTGTTAACTTTCGTTAAAGATGAAAATTATGAAGTGAGAATCATGGGAATTTCTGCTTTGAATAATTATTGTGACTCACGCATTCCTATTGTATTAATTTCGGCTTTAAAAGATAGAGTGGCAAAAGTTAGAAAAACAGCAGTGATTAGTTTAGCTAGTTATGCTAATTTACACCAAGAATTAGGTTTGGTGAAGTTACTACAACCCTTACTATGGGATATGGATGTTGAAGTTTCTCAACAAGCAGCGATCGCTCTGGGAAAAATTGGTACCAATTTAGCAGCAACAGCTTTATATGAACTATTAAAAACTGCCACAGTGCCAATATTTTTAAAGATAGATGCAGTGCGTGCTTTAGGTAGAATTGAAACTCAAGTATCCTTAGAATATTTGCAAAATTTACTAGAGTATAATTTCTTAGTTGAAGATTATGATATGGCACAAATTGTTAATGAAATTATCACGGCATTGGGTAAGTTAGAAAAACCTGAATTAAAACTTCAAGCAACAGATATTTTAATTGAATTTATTACCAGTCATAACTCTAATCTAGAAAATATTTGTGTGAAAAAATCTTTGGCTTTAGCTCTGGGATACTTAGGAAATATTCATGCTTTAGAATCTCTAATTCAATTATTAGAAGATGAAGATAATAGTGTTAGACTTCATTCTGTAGCAGCGATGAAACAATTAGATTCAGAAAAAGCATATCAAAGACTTATTTTTTTATCTGCACAAGCAAGCCTTAACTCACAGTTAAAAACAGGAATAGCAATAGCTCTTGCAGAATTGAATAATTAACTAAATCTGAATTATGATTAATATCATGCTCGGTTTAATAGTTATAAATAACCAAGAGAGGAGTTAGGAGTTATATCAAATCTGAGAAAATAATTAAACATTACCAGAGCATCGTGTTCTGGGTATGTTCAGTAGGGGAAACCTGTAACTCTGAGGATTTATTTAGGAATAGAAAGCTTCGAGAAATATCGGTCGAACACTTACAAGATAAAATTAACACAGTTGAAGAGGGCACATAAGGTCTTGGCTAGAATCTGGTATTATCTGTGATCAAAGGAAAAAGCCAGGTAGGAAATTATCTCCTAAATAAAAGTAATAATCATTTATCGAACAAATGAAAATTTCACAAAATCATCCAAATTTGTCAACATTTTTAAAGGCTTACTAAATTATGTGTCATAAGCAAAGCGCCAAATCTCTCTATTTTAAATTTCATTGAAAAAGCTGAATTTTTGTAAATTTTGAAATCCCTGAAATCGGGATTATTAAAATCTACAGTACACAGTCCACAGAATTCAGGCCTTGTTAGGTAAAACTTAACCCACCCCTAATACTCCTCTCCAGGGAAGTAATAAAGGTGGGTAATATTTTATTTTCTGCTTCAAACCGGGGAGTTGGCTCCAAACAGTTTACAAGCATAAATTCGGCGGGTGCAGCCCACCCTAGTTCTAACATTGACGAATCCATATTGGGATAACATAATTGTCACATTTAAGTCCTAGTCTATAATTATTCTACTGTCGGAGGACAGTTGAAAGTACAGTCCTTTGACTTTAATTCTTCATGAATATGACAGCAATTATGGTAAGTTTTGGATGATAGAAACTATTAGTTTCCCTACCCAAACCTTCTAAGTCAAGCCATGTAGATTTCATACTTAGTCATCCACAATTTGAGCCCAATCTGGGAAAGAAGGAGGAAAAAAATTAATATCGTACTCAGACTCTTCCCACTCATCAACCCATAATGGCACTACCCCTACCCCTTGTATAGGAGTTCTTGAGAATACCCTTTCCCTTGATTCAATAGTGTGAAATATCTGTTTAAGGGTATCTCCTAAATTAAGATTGAAACTTAAGAGTTCGTCCAATTCAGGGTCAAGTCGTTTGACTCTTTGTTTATCATCCTCAACCCACAAAAGTTTTAAAGACTTGAGGGATCTTGGACTAAGCTGAGAGCGATAATAAACACGCTTAAGTTGAGCTACAGGCTCCAAGCTTCTTTCTACTCTCCTAATTTGCTGTAACCGAAGAAAGTGCCACTCTGCCAAATGTTTTCGCTCTTCAGGAGGTATTTTCCCTTTGCTAGTAGCGTGTTGAAAGGCATATCTGGCACAACTACATCCAAGATTAGCTAACAAATGGATTAACTGTTTCTCTTTCGGAGTTGCTTGTCTTCTTTCTGCAGTTCTCGTAATAAGCCTTTTTCTGCGTGTAGTAGTTGTTGTATCCATTATTTTGGTCAATAATACTAATCAGAACATATTACTAGAATAATCGAAGGTAGAACTCTAATCGGTCAGAGAGAGTTCTACCAAATTCTAAATCTAGTTTAATCTGTATGAACGATTCTCCCGGAATTTATTTATACTTTCGGTGTATATTTATGGATTTGTCTCTATGACCTCTGCGTTTCCATCTTCATCATTTCCTTCGTAAGGTGGTTTATCACTAATTAATATTTGACTCTCTTCAATCGTTGTCCCATAAGATAGCCCTAAGTTCCAGGTAGTAGCCTTTGGCATTTGGCCAAATGTTAAGCCTGCGGAGGCTATTAATCCGAAAGCGATAATATTCTGTTTCATGGTAGTAGATGAACCCTGTCTAGTGCTTGGAATTAACCACTAATGCTTTTGCCACCTGTAAAAAATGGGTTTTTGCAAAAGCCCTCTTGTATTCCAAAGAATCAGTCTGTAATTATATAAGAAACATAGGCACAACCTGATGGATTACAAAAAACTGGAATTGAGGTATTAGTAGTCTTATCACTATATTCTCCTAAATCCTAATATTTGGGATGTGGATTATAAACCATTAGGGAGTTAAGCCATCAGGTAACTAGTCCATCTAGGAGTTGTCCATCAGGGGCATCTACTTTTCATCTAACTATCAGGGCGTATCTTTCATCTGCAGTTCTAAAATCGCTGTCTATTCTTTCAATAGGCAGTATTTTTTTTATGATACCAATTCCTGAACTTAATACTCAGATTGATTGTAATTATGTCATACCCAAATATTTATGTAATTGTATAAATAGTCGGCAATGAGGATATTCCTGAAGTAATTGTTGGACTAATGGTAAAGTTAGATCATAATTATACTACTCTGCTTATAGGAAAACAGGAGTCTTATTCTTTACTAATAAAATCTTACTATAAAATTCTAATTCTTTACCTGTTTCTATAACCAATTTGATTTCTGAAGCTCTTGTCCACATTGACGGGACAATTGGATATTTATGACTAATGTGTTCTTTAGGGCTAAGAGTTACCCAAGGGTTAGGGGAAATATTTTGCCAGTAGCAACAGTTGGTTTCAATTATTACTTGTCTATCGGTCTATAAGGTTTGAAAGTTTGAGGTTGACCTCTTCTACTCATAGCTCTATCAACATACGCTAGTATCATGGGTCAGAGNNNNNNNNNNNNNNNNNNNNNNNNNNNNNNNNNNNNNNNNNNNNNNNNNNNNNNNNNNNNNNNNNNNNNNNNNNNNNNNNNNNNNNNNNNNNNNNNNNNNCCTGTTTCTATAACCAATTTGATTTCTGAAGCTCTTGTCCACATTGACGGGACAATTGGATATTTATGACTAATGTGTTCTTTAGGGCTAAGAGTTACCCAAGCGTTAGGGGAAATATTTTGCCAGTAGCAACCGGAGGTTTCAATAGAAACTTGTCTACCTGTCGCTTCTATTCTGTTTATTAAAGCTGGTAGTTGTTTATGAATAAAAGGTTCGCCACCAGAAATAACAACTCTAGGAGAAAATAACTCATTAATTAACTTATCCAAAGTTTGAATTTGACGAGGTAAACTAATGCCTCCATCTGCATAACCAGTATCACAATAATGACAACCTACTGGGCAACCTGCAAGACGAATAAAATCTACTGGTGTACCTGCCCAATAACCTTCTCCTTGAATAGTTTTTTGGAATGTTTCATGGATAGGAATAATTAAATTTTCTGTCATTTTTAAGATTTTAAGAACTAGGGAGTAGGAATTAGAGAGTAGGGAAGATAGGCAGCAGAGAACAAGCAAAAAAATAAATATAAGTTGTCATTAACCTTGGCGCGCAACTACACAAAATTATTGAAAAAGTACGATGTTTATACATAGATTAGATTTCAGTTTCTTGATAAGTATCATTTATTTTGTTTACCCATTTATATTAATTCCTGATTTTAATCAATTACAGGTTTAAGTTTTTCCTTTTCAATTGTTAATTTCTTCGGCACTATAACTGCTAAAGCTAAAGGAACTATTTGAAAATAAGCCGGAGTATAAGTGACAATTTCTCCATCAGTATTAATAGGACGAGGTTTCCGAGTATAAACATTAATAAAAGAAGCAGATAAAGAACGAAAACCAAAGCTTTCTTGATATTTTCCTTGCCATATAGAAGGTAAAATACCAACAAATTGCCAACAATATTTCACTTCTAAGCTATATAAATCTAGCCTTTGGTTGTCAATTGTAGCATCATGAGCGATAGTCATTCCACCTCCATAATGTCTGCCATTTCCTACGGCAACTTGTAAAGTCTTAACTATTCTTGATTCACCATTACAACTAATTTCTGCTGTAAAAGGGTGACTTTGTAAAATCATTTTAATGGCAGCAATAGCATAAGCTAGTACACCCCACCGAAGCTTTGCTTCTTTCGTTAAATGATTAGTAATATCTACACTTAATCCAATACTAGCAACATTGAAAAAATATTTACCATTGACTAAGCCTAAGTCTATATAACGTTTTTTACCAGTAGCGATCACTCGACAAGCTTCAAATAAAGAAATAGGAATTCCTAAAGTTCTGGCTAAATCATTAGCTGTTCCTAATGGTAAAATTCCCAAAGGTAAACCTGTTTTAACCAGAGCATCTATGGCTAAATTTAATGTGCCATCCCCACCACCGATAATTATCAGATTTACCTGATTTTTATAGCTTTGAATAAAATAGTTAAAATCTTGGGGAAATTCAACTTTTTTGTAGATAATTTCTAGCCCAAAATTTTGTAAGTAAGTTAAGGCTAAATGTAGATTTTTTTTAGCTTTTCTGGCATGAAAATTTACTAATAAAAGAGCTTTTTTTGATTCTATTTTATTTAGATTCATAATTAAGTTTTGCTTAAAATGCAGAATATAAAATTATAAAGATTGATGATTATTTTGGCAATTTTAATTTTAATTAAAAACCGTAATTTTATATTTTAATAAAGATATATTGCTAGTTGCTTTGTATCTAAAAATGCCAGAAATTATATATTTTTTGGAGATATCTATTATATTTACTAAGATATTTTTGTCAAATTTTGTGATTATCCCTAAAAAACAATTTTTAATATGTTTAGACAAATAGTTGATTCAACCTGAGCAAAGTTTCACTATTGGAGCAATTCTTCTCTCGGCAGTAACTATTGATTTTTGAGAAGAACAAAAAAGGTGAGGCGCAAGTAACTTTGGTGCCGTCATAACTATGATAGTAACATTTTTTCTGTCTAATTTAAGAATTAGACTGATTGATGTTCCTGCTGATAATATAGTTTGCTCTTTTATGGTTTTCTTTCTATTTCTATTTCTCTACTTTAATTTCCATGTGAATCTGGGCAAGTTTTAATTTATTATTTTTATATTATTTGAAATTTTTTTTCTAGTAAACTACCATGTTTTTTGACTAATAGAAGTGAGTTATATAGGAAATTAGTTGGAACTTTATTGACTACTTATATAGGTGGATATATAGTTTTTTTATACTGCTCCAATTATTGAATTAAATTTAGATTGTGCGATATTTTTTAGGTACAGTAACAACAGTAGATAATTTGACTATAACCTAGTTTTTTATATTGTTATTTACTTGACTTTATCGGAAACGGGTAAAACAAATTTTTGTTGGTAATAATTTGCTTTAAGATACAAGCTTTATAAAATAAAATGAAAGGAATTGTTATGAGTTACTAACACAATAATTATCGGTTATAGAAGTGAAGTTGCATTATTATTTATATAAGCTAATTAGGACTTAATGAATAGGTTTATAGGTGAGGGGGAGAATGCAAGGAGACACGATCTAATTGGAGCTGCACGGATAAATGGGAATTACAGAGTATGTAGTCGGAAGTATTTTGTTTCAATTGTTGTCCCTCTAATACTTTAATATCTTCTATTTTGAGCAAATTATTGCAATATTATTGCACATTTTTTCCACAACAAAAGCTCTTAGTAATATTTAAGTAAATGGGTTGAGTTTTTTTCAGCGAACTGTAATTAGTTGAACTCATAAGAATACTAATAATTTAGTTTTTATAGGTGTTTAATGAATTTGGCACGATTACTTAGATAAGTTAAGAATTAGCTATTAGTGGGATTTAGGTATAATATTATGTTAGTTTTGCTAGTTTATTAGGCATTTGTAAGGTAACAATTTAATTCATCTATCTTTTTTAGTTTCTCTAGCCACAAAGTTTTCAAAATATTTCTAAAAATCAAGAGTAGCAGATTAAATTAGTGCTTTGTTAATGCAGATATTTTTTTGCTGTAATTGGAGCTAGTGCTAATATCTGGAAAGTTATAGAATTTGCACTAGTTGTATTTATTTTTCCTGGGGTAATTTTGACTGTTCATTTGCTTTTTATGTTACTAGCTAGTAAATTATTAAACTTATAATTAGCTGAGTTAGTTGTAGCAAGGAAATTTAGGATGCCCTACTACTGCTGCTATAGAATGGCAAAAGCAAAAAATTTTTATAAATTAGTTACTTTTGCCATTCTTTATCGTGTTTTTAGTTGTGCTTTAGCTAGTTTTGTTAAAGTTAATTTAGCTGATTTTTGGAATTAAAAAATGTCTGACAAACTGAATTTATATTTATTTTTGAAGCTGAAATTCATCAAATTTTACGACGTCAGAATTAGGTTTTCTAGTGTCAAAATAGTAACTACTAACTTTTCCTGTCTCTGTGTCAAAAATACTAAAAGCTGTAATATCATTACTAGCAATAAAAGCCTGATTTCTACCATTTTCATCTAGTAAAGGAGCAATAGTTGGAATTATTGCTTCTAAACCATTAGGATTACCAACTTCAGGATATTTTTCCTGATAATTTAGAGGAATATTGCGCTTTGTATTTCCTAAATAAGCTCCATAACTATTACCCACATTTGATGTTTCTAGAAAATGCATTCCACCAGGACTAATAAAACGATTCCAAAGATGAGAATGCCCGTAAAATACTAACTGTACACCAGCAGTTTCTAATAATGGTAAAACATCTCGAATAATATAGTCGTTTTGTTGGGGATATTCATAACGAATCATGGTAATTTTACCATTTTTATCTCTGTCAATATATTGGATAGGATTAGTATAAGCAGGAATAATATTTTCGCCAAGAGAATGAGGCGGATGATGAAACATAACTATTTTATATTTTGCTTGTTTAAATTCCTGACTTGCTAGTTCTTTTTCTAGCCAATTATATTGTTCGCTACCTTTAATAATAGGTTCAAAAATATGCTGACCGTAACCCCATTCAGCGGGATTATTAAAATCCTGTTTTCTTTCCCGATATTTGCCTCTAGCATTATCCTTTAAATGGGGCACTCGCCACATATTTGTGATATATAAAGCTACTAAATATATATCACCAAAAGTCAGGGCATAATAATTTTTTTTCTCTGAACTATTTTGAGGCAGACTAAAAATTTCTTGGTAAGTTTCTGTATTAAAAGAATTATTTTTTAGCCAGGTATCAGGGCTAATATTTTGAAATTTTTGTGGGTTTTGTTTATATAAATCTTTGGCAGCTTGCCTGGGATATGACTGACTAAATTGATAGTTCAAAGAAGTTTCCATGGAAAATATTCCCATAACTTCATGGTTTCCAATTGCTGGAAATAGAGGCATATTTTGGATTAATTTACCACCTTTATAAATAGTTTTTTTGCCATTTTTTTCTAATTCATAATTTGCCCTACCTTGGAGATTTGGAAAAAAAGCATTTCCTCGATTATCGTCAAACCATTCTGAGGCACGGTCGGGAATATTAACTAAATCTCCAGCAAAAAAAATAGCGTCTAATTTATCAAAAGTTTCTGTTACTTTTTGGAGATTTGCTGAACTCATTGGTTTTAATTGATGATCGGAAGTTAGGAGAATTTTTAAAGGTGTACCTGGGGTTGGTTTAGGAGCAAGATGAAAAATTTTACTTTTTATATTTTCCCCATTTTCTCTTTCACTAATAACTCGGTATGGCACATAATTATTAGGAGTTAAACCAATAACTTTGGCTTCATGTCGCCAGATATTTCGTACAATAGGTTGTTGATAAATTAAGCCTTTTTCTGTTTGTTTTCCGACAAAAGAATCTTGGTCTTCACGAGTACGACTAAGTTTAGTAGTATTTGCTTCAACAACTTGATTCAAGTTTTCACCATAAACAACAAGATTACGTTTGCCAGGAAATTCAGTAAACCAAACAACTTGTATGGAATTTTTTGTGGGAACTTGGAGAAATGGGTCTGTTAAAAATTTGGATTGATATTCTAGAGAATACATAATTATAAATAGGAAAACAACAACAATAATTAAGATACCAAAAATCCAGGGATTAAGATAATAATTTCTGGGATTTTCAAACAATTCTGGATCAGGATGGAACATAGAAATAATAAATAATTATAATGATGATTTTCTCTATATTTTCAATATTTTAATTAGATTGAATATAATTTTCAAAATTATCTTGAATTACTCTTTCATATTCAAAGGAAGGAATCTCAAATAGCCTATCTTGTACTTGCTCAGTTTTTACAGGATAATTTATCAATTTCTCTAATTTAAACGGATATCTAATCGGGCGATCGCTCAAGGCATATCTTATTTATTGAATACTAGAAAGTTGACTGGCTCCATATACTTGAAGTTTCCCTTTTTCATAGCAAACACTAGCTTCAATTGTATACTAAAAAAGTCTAGCTATTTCATGTTGTATATCTTGGTCATTAACATTTTTTCTAATTATATATTGATTGCCTAAATATTTTAAAAAGTTAGAATAAATTAGGAAAAAAAGTAAGGGAAGATGACCAAAAATATCATGCCAAAGATTGAGAAGTCGAGAAAAATTAATATCAGTATCCGATCTGATAAAAGTTGCTATGGCAAAATAACGATGAGAAAGCAGATAAAAAAATGTGTCTGCTTCTAATAATCCTATAACTGGCCATAATTGCTATCCAATTTGTTCTTGTAAAAAGTCTGAAAGATGATTAATATTAGGAATATCTTGAATCAAATTTTTGATTTTTGCTAAACCTGCAATAAATTTTTCATTGCTCGACTTTCAATAGTTTCTAATTGTGTATTTAAAGGTTGTTTCCAATTACGATGGGCTTGGGTTTTATACTGATAAAAGTTCTTTTCCAGCAATAAATTTTTCATTGCTCGACTTTCAATAGTTTCTAATTGTGTATTTAAAAGTTGTTTCCAATTACGATGGGCTTGGGTTTTATACTCATAAAAGTTCTTTTCCAGCCTTTCATAAAGTAATTTTTCCAAAGTTATGGATTGCATATTTACTTCTATTAAGTTATTCTGACTTGAACTACAATTATAAATTTATAGTCAAAATATGATCAAAAAAATGCTTTGTAAACTACTAGTAAATTTGTTATAAACAGGAGCTTGCTTTGATGAAAAAAAGTATAAAACCAAGCTATAAACTACACAAAAATTTTCGCTTACCAATGGGATTTACTCCAGAAAATTTTGACTCTGGAATTACATATCAAGCTCAAGAAAAAGATACTTTTATTGTTACTTATCCTAAATGCGGAACAACTTGGACTCAACATATTATTTGGATGTTATCCCACGATGGAAAACCATTACCTTTAGATAAAAATATTAATTTAGAAGTTCCTCATTTGGAAGAAGTCGGAGGTGATTTTGTTAAATATTTATCGAAACCTCGTTTTATAAAAACTCATTTAACTTATAATTTAACTCCCTATAATCCTGATACAAAATACATTTATGTAGCTCGTAATCCTTTTGACTGTGCTGTTTCTTTTTATTATCATACTCAAGGATTTATCAAACATTATGATTTTGCTGAAGGTACATTTGATGATTTTTTTGAATGTTTTATTACTGGAGAAGTAGACTGGGGAGATTACTTCGATCATTTGCTTTCTTGGGTTCAACATAAAAATGATCAAAATGTTCTGTTTCTAACTTATGAATCTATGAAAAATGACCCGAAAATGAATATTATTGCTATGGCAAAATTTTTAGGTGATAATTATCTAGAAAAAATCGAAAATCTACAAATTCTAGAAAGCATTCTTCATCATACAAGTTTTACTAGTATGAGCCAAAATCAAAGTCGTTGGTCTAGTCAACGTCCTGTTAATATGACTCCATTTATTCGTCAAGGAAAGGTGGGAGATTGGAGGTCACATTTTTCAGTTTCTCAAACTCAGAGATTAAGTCAAAAATTGAGGATGAAAACTGCTGGTACTGAAGCTGAAAATTTATGGCAAATTCCTGAATAGTTATGATTTTTATTCATAGAAAAGTAAGGTAATAATAAATTGTATTTTTCAGTTTATTAAACTCAGAGATTAAATCAAAGGTTGAGGATTATAAATGCTGGTGCTAAGGCTAAAAATTTATGGTAAATTTATAAACAATTCGTAAAAAATGCTCATAAATAATAAAAATAATTTCTCAAAATTAACTAATATAATTTTTTTTAAAAAAATGGTTTTTTTTGATATGATTAAATCTAAAAATTTGGGTAATAAATTTAATTAAAAAAATGGTTAATCAATATAAAATAATTACTAATTATTAGTATTGATTGATGATTTATGGTTACTATAACTATGATGATAGAGCTAAACTAATATACTTAATTGTAGGTAATAATTGTCATATTTTGAACTAGGAGTAGGAACGGGATTACTTGCAGAAAAGTACATGAAACTTGACAATACTTGTGAGTTTACGGGGGTTGATATTACACTATGGTTTCTGTAAATTACTAAAAAATGTTTGGGAAATAAAGCTAAAAATTTGGGTAATAAATTTAATTAAAAAAATGGTTAATCAATATAAAATAATTACTAATTATTAGTATTGATTGATGATTTATGGTTACTATAACTATGATGATAGAGCTAAACTAATATACTTAATTGTAGGTAATAATTGTCATATTTTGAACTAGGAGTAGGAACGGGATTACTTGCAGAAAAGTACATGAAACTTGACAATACTTGTGAGTTTACGGGGGTTGATATTACACTATCGTTTATGTAAATTACTAAAAAATGTTTGGGAAATAAAGCTAAGTTAATTGTAGCTGATGCTCTAACAATGGAACTAAATACAACTTTTGATGTTGCTATATCAAATTGAGGAGTTTGGCTATTTGTTAGTTGTGGCGATCGCTTAGAGTTAGTCAGTCATATTCCTGATGTTGAAACTAACTATTAATAACTCAAAAATTTAGTTGGTCATTTACGAAAAGGAGGTTCATTTTTTGAAATATACAAAAGTTTGGAATTGATATCGTAAAAAAAAGCTATTGCCTTAAGAAAAGGCTGAATTTTTAGCTCAAGAAAAAGTAACTATTATCTTGTTTAAGTTGGATACTTATCAGAAATCATTCAATGAAGTAGGGTTTGATTTTCAAGGTATTAATAATGATAAAAGCTTGGTAATCTACAACAATAAATAGATCTACTAGACAGTAGATATCTTACCTAAAGCACGAAAAGATTATCAAATCCTTATCCTACCATTTAAAACTTAGTATTTTTTGGAAATGTTTAATTTAGTCGGTAAAAGTGTAATGCATTTTCTCGAAACAGTTTACGCTTTTGTTCTGGAGTACATTCATGAATAGCTAATTCTAATACTTCTACCTAACGAGGATACTCGGTAGCAAGTTGAAACACGGGCCAATCACTACCACAGAGAACTCGATCCCAGCCGAAACAAGTGATTGTCCAATCTATATAAGGTTTTAACTGTTTTTCAGTCCAGTTTTGATGATCTGCTTCAGTTACTAGTCCCGATATCTTACAATAAATATTGGGAAATGCTGCTAGTTCCTGAATTTGTAATTTCCAGGGTTCAAACAACTGGTCTTTAATATTTGGTTTACCAATATGGTTAAGCATAAAGAATACTTTGGGACATTTCTACACCATTTTGATGATATTCTCCAGGTGCTTGTGGTAAATGCAAATATTAAAACTCAAATCAAATTCAGGCAATAACTGGAGTCCCTGAATAAAATTGGGATTTAAATAAAATTCTAAATCTTCTTCTTGAATAAGTCGTCGAACCCCCTTAGCCTTTGGAATGGCAGATAATTTTTCGAGTGGTAGATCTAATCTGTTGACCTTTTTCCAAACCACAGAAAACTACAATTCTTTGAATAATAGAATTTTCGGATGCTAATGAAGCTACCCAATTTGTTTTATCTATCCTTTGGGAAAGATTAATTTCACATTCAACAAAAACCATTGTATCGACTATAACTGGATTACAGGCGTTTTGAAAATCAGGCACAAGAAAAGGATGCTGGAGTGGTGGACAATTCTTCAACCACAAATAGTCAAATTGTTGAAGGTTCCACAAATGGACATGAGCATCGACAATAGGAAAATTGAGAATAGTTACTTTAGGGAAAATCTATTTCAAGTTAGCTATTCTGAGTAATAATATCACTAAAATGGCCAGCGATCGCTTAGTGGTATTTGCCTGAATAAATTAGGTAAACAAGTCATCAAAAAATCTAGTAGTAGGATTGGAAGGTAATACCCAATTTGTAGATTTATAGCTAACTTTAGCTCCATAGTTAATCGAGTTAAAAAATTTGAACACAAGAATTTAAAATTAATACAATTTATCTGTTAAAAATCTAATTCTTAAATCAATATGCTAATAGTCCAAAAATACGGTGGCACATCAGTAGGGTCTGTGGAAAGGATTAAAGCCGTGGCCCAACGTATTGCTAAAACAGCTAGCGATCGCTCAGTAGTAGTAGTCGTATCAGCGATGGGAAAAACCACAGATACCCTAGTCAAACTAGCAAACGACATCTCCCCCAACCCCTGTCGCCGAGAAATGGATATGTTACTATCTACAGGAGAACAAGTTACTATCGCTCTAGTGAGTATGGCCTTACAAGAGTTGGGAGTACCAGCTATTTCCCTCACTGGAGCCCAGGTAGGAATAGTCACAGAAGCTCAACATTCCCGGGCTCGTATTTTACATATTCAAACCGAACGGATAGAAGAACATCTGCAACTGGGAGAGGTTGTAGTTGTTGCAGGTTTCCAAGGTATTAGTCAGACTCGCCATCAGGAAATCACAACATTAGGTAGAGGTGGTTCAGATACTTCCGCAGTTGCTTTAGCTGCAGCACTCCAAGCACAAAGGTGTGAAATATATACAGACGTACCCGGAATTTTAACAACTGATCCCCGCATAGTACCTGAAGCACAGTTAATGTCAGAAATTACCTGTGATGAAATGTTGGAGTTGGCAAGCTTAGGAGCAAAAGTGCTACATCCTAGGGCTGTTGAAATTGCTCGAAATTATGGAATGCCATTAGTAGTCTTATCAAGTTGGAGCGATGCACCAGGTACCCGTGTAGTTTCAGCAATACCCAAACGTCCTGCCTTGCAAGATTTAGAATTAACTAAACCTGTAGACGCCGTAGAATATGATACTAACCAAGCTGGAATTTCTATGCTGCGCCTTCCGGATCGCCCTGGTGTGGCAGCCCAATTATTTTCTGGTATTGCTCTACAAAATATAGATGTAGATTTGATTATTCAATCTATTCACGAAAGCAATACTAATGATATTGCGTTTACCGTCAGTAAAGATGTATTGAAACAAGCAGCAGCAGTTGCAGATGCTATGCTGCCGGCTTTAGGAAAAAATGCTCACCCCAGTTTGGGGGAACCAGAAGTTAAAACAGAAGAGCGACCTATTGCCAAAGTTAGTCTTGTGGGTGCGGGAATGATCGGGCGACCAGAAGTAGCAGCCAAAATGTTTGAAGCTCTGGCAGCAGCAGGAGTCAATATAATAATGATTTCCACTTCGGAGGTTAAGGTCAGTTGTGTAGTAGATGCAGAAGACTGTAAAAAAACAGTTAATTCTTTGTGTCAAGCATTTGATGTGGATGTTGCAGATATTTCCAGTAGCTCTACTGCTGGTGAGTCGGAAGAAGTGCCCCCACCAGTGCGAGGGGTGGCTTTGGATATAAAGCAAGCAAGACTGGCAGTGCGTCAAGTTCCGGATCATCCAGGAATGGCAGCCAAGATATTTGGTTTGTTGGCGCAGCAGAATATTAGTGTAGATATGATTATTCAATCTCAACGCTGCCACAGTGTGGATGGAGTTTTGACTCGTGATATTGCTTTTACTGTATCTCAACCAGAGGGAGAAACTGCATATCAAATTTTGGCAAATACAGCGGCTGACTTTGGTTGGGGAGAAGTGGTATTGGAGAGTAGTATCGCGAAAGTGAGTGTAGTTGGCTCCGGAATGATTTCTCATCCAGGGGTAGCAGCACAGATGTTTGAGGCGTTGGCAGCAAGTCAAATCAATATTTTGATGATTACCACTTCGGAAATTAAAATTAGTTGTGTGGTAGAAGAGGAGGATGGTGTGAAGGCATTGCAAGCTATTCATAAAGCTTTTTGTTTGTCTGCTAATGAGGTAGTTAAAGTTCCAGCTTAAGGGTTCTATAAGGTACAAAAATCATAGTCTAACCTCTGTGGTGCGGCCATCTTACCCGCCACATAGGGACTTTATTTGAGCAGGGTATTTGTCTAATCTTTTAATCAAAAACCAGGCTTTTTTGAGTCTCGAAATATATCCAACATTGAAGATCTCAATGGATAAATTAAGGAATTAACAGGCCAGAAAATTTTGTTAATGTTGTCATAGAAAAAATCTCCAAAAATTATATTGGTTGTGGGATAGAGCGTGTGGATTTTTTTCAAAATATTTGCTGTAAAAATAGGAAAAAGTTTTTATAAAGAACAGCCACGAATTGTGATCAGAATATTTGCAGAACTTAAATTGAAACATCATTCAATTAAAATGAAGCCAATTTTAACTTGAAGAACTGCAGTTTTTTTTGAATAAATAGTTAAGCGATCGCGGAGGGTAGCGGAGTGCTGTATCTTCTAAAATAGAGGGTAAAGATTGATCTTATTTTCATACACTATATATAGTGTTTTGGGGTAAGTCCTGACTAATAAAAATTACAATCCATCAATTTGATAATATTTTTTTATTTTATATATAAAAATATTATACTAAGCTGTTAAGCATTTCAACGAATTATCATAAATTTTAGCAAAATAGCCAATTTTTTACTGTACAAAGTTTTTGCTTGAATTGGTTGTTATTAGAATAAGCAATCTAAATAGTTAACAGCTTATGCCCATGAAATTACTTAAAATATAACTAAGCAATTAAACAATCATTGTAATCCTAGTATAGTTTTATGTAATATCTACGTATAAGATGTTCAGCTTAACAAAATGTATAATTAATTTTACGTACCTGTTGATTCAACTAAAATCACTAGTTAATAATGCCTGTCTAAATTCTTCAGCAGTTTTAAAATAAATTTCTGGCTCATCAATTAATGCTAAATCAATTACTTCTGCTAATAATTGGGGAATATAAATATTTCTTTGTCTAATTGGCACAGGTTTAGTTTGCAATATAGTTAAAATTGGGTCTTTCCCAACAAAATCACGGGGATATTCACCAGTTAACATATTATATAAAGTTGCTGCCATTGCCCAAACATCTACTTCCGGTTTTATATGTTTAAAATTAATTATTTGTTGCCTGGGCATAAACCGAAAAGTTTCACCTTTGTTTCTTGTGATTATTTGCCTACTAAAACCAGCTAAATTAAAAGCTTTTGCTATTCCATAATTTGCTATTTTTACCACTGTTGAGCTATTTATATTACTTATAAAAATATTAGCTGGTTTAATACGCCCGTGAACTAAACCTTTCCCTGTACCAAAACTACCATCTGCTTTTTGAATGTAAGGAATTTCTGCATTATGAGCATATTCTAAACCATCTAAAGCTTGTATAATAATTGCGACTGACATACTAATAGATAATCGATCACCACAACGGTCCAACAAATCCTCAATACTATCACCATTACAATATTCTAAAGTCAAAAAAAATCTCTGCTCACTATAACTATAATCCTTCAATTTCACAACATTCCTATGATTTAAAGCTTTAATATTTTCTATTTCTACTAAAAAACGATTTATAGCCTGAGAATGGATAGCAACTTCTGGCAAGATTGTTTTGAAAACCATTAATTTTTGAGTAGATGTATTTCTGACTAAATAAACTTCTCCCAACCTACCTTTATCTAGTAATTTTATGAACCTATAACCTTTGGGAATTGTAATGATGATATTATTGTTTCCTGATTTTGTTGATTTAGCCGATAATTCAATAGTTTCTGTCTGGGTAATTTTAGGTATAGAAATCGTCTCTGGAGGAATCTCTATTTGAGTTTCAATACTTAGCTGAAAAATAGTTGTACCTAATTGAATTTTGTCTCCTGATTTTAAATCATATTCAGGAAACTGCATTTTTGCCGTAGCTTCAGATTTATATTTTGCTTGAAGTTTTCCAATTTTTTTACCATTAATATAAGTACCATTTTTACTGCCAAAATCATATATTTGTACATAAGGATAATTAATGTCAAGTATGCAATGATAACGAGAAATAGTACGATGTTCTTCATTATTTGGTAGTCTTATGTGACAGTTGTGATGACGACCGATAATACAGATACTTCTTTCTTCAAATATAAATTCTTTGCCACTCAGACTTCCTTGGATAATAGTCAGTTTGACTTGAACAAACATAATAGAAATTACACAAAAAATAAGTCAAAAAATAGGTTCAAATATATATAGATAAATGCTTTGAATAAAAAAAAATTAATTCTTCATTGCCAATTATTATAGCCATTTTTAGGGAACCAGGATAGTTTCCTTGCCTAGACTAAAATTTAGGCATTTTTTATTCCAGAAAACATCTAATAACAAGGGTGAAAAAAGAATGTTTTCTAATAACAAGGACTAGAAAAAGACTTGATAATAGGTGTTCCTTTAATTAAAAAATATCAGTTATAAACTAAGAAGTAGTATCGAACCTATTCCTATTTGACTTAGTCCGCCTGACGCAAAAAAAAATTCCTAGCTATTTGTAGCAAATATTTATCAGGATTAGTATAATATCAAATCTCAAAAGTATTGCTGTATCTTCTTGAGAGTAGGTAGGAACCTTCCATGTAAAAAAGCTAAGTCCTGGGGCTGAACGAGTAAATAATAATCGCCTTCTTTGCTTAGAACCATTAAAAACATTGCTCACCTTGTTTATCACTTAATTCTTGAAGTTTTGAGAAAGTATAGCATTATTTTCGGGAATTAGCATCCGCATCAATAAGACAGTTATAACTTTGATATTTTATATGTTTATAATATTAATTATTGTATAATTATATTCTATAATATTATTTCTACTTAATTAGTGCTCACAAATAATTTCATCTTTTACAATTTAATTTTTCTTTTATTCCTTTCTCTTTATTCCCTAATTATTGATTTATAAGTATTCAACCGGATATCATATAAACACTACTAATGCTTTTGTTAAAGATGACATTATGGTAATTTTACAAAATGTTAATTATCAGTTATCATAACATTTATGATAGTGACTTTTCATTGAATAATAGTTATTTTTGATTATTATTTTTATGCTATTCAGAGTGTACAATGACTTCGATTAGATGGTATAATTTTATTTTTTTATGGTTTTATTTTAGGGATAGAAGAAGACTAAACTAGGAATGATTAATCTAATTATCTGTGTATTTACTTTAAACAAAATTTATACTAAAATTATCGCTATTATAATATTATAATTATATTTTTTTTGTCCATAATTTGGTCAACAAAAAACTATTGAGTGTCCACCTCTATGTAGGAATTAAACGATGCCCCCTAAACTTGTGAAAATTCTCAATGATAGCTATCAAGCTGTGAAAAATGATGGAGAAGATGTGATTAGAGGATTAAGTAGAAGTCCCAAGAGTTTGCCACCCAAGTATTTTTACGATGATCATGGTTCTAAACTCTTTGAACAAATCTGTGAGTTACCTGAATATTACCCGACTCGTACAGAAACTTCTATCTTAAAAGAATATGCTGATGAAATTGCTCAAATAACTGGTAGTCGTGAACTAGTGGAATTAGGTAGTGGCAGTTCTACTAAAACTCGCTTATTGTTAGATGCTTATCAAGAAGTAGATAATTACTTTACATACATACCAACTGATGTGAGTGGAGGAATACTCAAAACTAGTGTATTAGACCTACAAAAAAAATATCCAGATTTCACTATTGAGGGATTACTTGGAACTTACCAACAAACTTTAGCCTACCTAAAATCAACTCCTAAAAAATCACGAACAATTTGTTTTATCGGAAGTTCTGCTGGTAATTTTCCTAGACAAGAATTTGACAATTTATTGAATCAGATTACTAGAAGTTTACAGCCAGAAAATTATTTTTTGCTAGGTATTGATTTGCACAAAAATCAAGAAATTTTAGAATCTGCCTATAACGATACTCAAGGAGTTACGGCTGCTTTTAATCTGAATATTTTATCTCATTTAAATTGGCGTTTTCAAGGAAATTTTGACCTCAATTTCTTCAGTCATGAAGCAATTTATAATCAAGCTAAAAGTCAAATAGAAATGTATCTATATTGCGAAGAAAATGTAACATTTTCTCTGGATATTCTAGATTTAAAAGTTAATTTTCAGGCAGGGGAAAGTATTCTAACTGAAATTTCTCGCAAATTCAATCTAGCACTTTTACCAACAGAGCTTGAAGCTAAAGGATTAAAAGTTAGGAAAGTTTGGACAGACCCTCAAAAGTGGTTTGGATTAATTCTTTGTCAAACTTAACTTCAGGAAATAAATAAAAAAGTATGGTAAGCACTTCACTGTCATATCTCAGTTATTAGCTTTATAAATAATGAATTAGTTATGTTATTTTTTTTCTACTCAAATAATATTCTTAGCTATAGTTAAAAATACATTTACTAACCTTAACTATCCATACAAGTAGGTTTCCTAATTAATTCAAAAAAGCTTTTGCTGAGTCTTGATACCTGAATGCTTACTAATACTAATTCACTTTAAATATTTCAGACATAATTTCCTAGAATGACTGAGAACCTCAAAGTTTTTGATTTTAAAAATCTTAATAAATGAATCTATAAATTCCATGAAATAGTATAATTATCTGGAATTTAAATATCTTAAATTGCAAAATTTAGAGATTAAATTTTTTTCTATTTATAACAATTATGAACAGTATAAAATCTACTACTCCACCAAAACTTGATAGTTGTCATGCTGACCTTGATTTTCGCCAATATATCCTTGAATATTTTAAGAATGCTTGGGAAATTGAAGATCTTTTAATGCATAGTTTAGTGGGAGAAGAAACGTTTTATTCAAAACCCGATCCTTTGAGAAATCCTCTAATTTTTTATCTCGGACATACGGCGGTTTTTTACATCAATAAATTAGTTTTCGTGGGATTATTAGAAAAGCCTATCAACTTTAACTATGAAAGATTATTTGAGTTAGGAGTAGATCCAAAAAAATCAGAAGAGTTAGATCAGGCGATCGCTCACATTAACTGGCCTCAACTTGAAGATGTTTGGCAGTATCGAAAAAAAGTCTATCAAAGCGTTATAAGCCTAATTGAGAAAACCCCTTTAAATCTACCCATCCATCAAGATCATCCTCTTTGGGCATTGATGATGGGTATTGAGCATCAACGTATTCATATTGAGACTTCTTCAATGTTGTTTCGGCAACTACCGACTGAAAAACTAAGACGTCCTAGTAATTGGCAATATGCTCCTACTAATGGTGAGGTGGTTGAGAATGAGATGATAGAAGTTTCTGGTGGAGTAGTTAAACTGGGTAAGCCAGAAGATGATCCTACTTATGGTTGGGATATTGAATACGGCGATCGCCAAGTTAAAGTTGCACCTTTTGTTGCTAGTAAATATTTAATTACTAATGCAGAATTTTTAGAATTTGTCAAGGGTGGTGGTTACGAAAATCAAGATTATTGGACTCAAGAATCTTGGCATTGGAAAAATGAAAATAATATCAAACATCCAAAATTTTGGATACCTGAAAATGGTACATCTATATATAGATATCGAGCCATGTTTGATGCAATTAATTTACCTTTAAATTGGCCTGTGGAAGTCAATCATTATGAAGCAATGGCTTATTGTAGTTGGAGAGGTAAAAATACTAGGTTAATGAGTGAAGCAGAATATAATTTAGCAACTTATGGTAATGGTAGAAAAGTAGAGGTAGATAATTACAATTTGAATTTAAAATTTGGTTCTCCAACTCCAGTTGGTTTATTAGAAACTGCAAAAAATGAATCAGGATTATATGATTTACGGGGTAATGTTTGGGAATGGTTAAGTGATAATTTGAATCCTCTTTCAGGATATAAAACTCATCAACTATATGAAAATTATTCTGCTCCGTTTTTTAATAGTAGACATAATATGATGTTAGGAGGATGTTGGATAACTAGCGGTACAGAAGCTTTCAGATATTATCGTAATTGGTTCCGACCTAACTTTTATCAGCATGTTGGTTTTAGAATAGTTCAGGGATAGAAAGATGTATAGCGTTTCTCAGACTAACGAGGTAGACCTATCTTTACAGAAGTGTTGAATGTTTTAATGTTGAACTGTATCTCACTATCTTGAAAAGTGCTGTAATTATTTTCAAATAGTATAAAATGAGTTGAGATTTAGAATACTAAAGATACAAAAGTTATTTGATTTTTATTATGAAATATAATTTCATCTAAAAATTGCTATTAGCGGCACAATTTTCAGCAGGTATTATATTTTTTATTAAAGCATACAAAGCTTAATTTTATAGCACAAATTATTGTGTACTGGACTATTGGTTCTATATCGTTTTATTTTCTTGGCATTCTCATTAAAAAAGGAATTAATAGCAAGGATAATTTGAGAAATAAACTAACAATAATAGTGAATAAAATTAAGAAACAACTATTTCCTTCGTTTACTCTAAAAGGAATTTTTATAGGACAAACAGAGGTGATATCCACACCCTATAATCTAGTTATTTATAGTGTTTAAATTAATAACTATAATATCCTGTTGCTTCCTAGGATTTTCCAGGAAATACTTGCCCTAATTAATATAGTAAAATCATGATATTTATTAGCTAAAAAATAGACTTTGCTTTCAAAAAAATATTTGGCTCTACTTATAGTAAAGATATATTAATTAGTTTTTTGAATGCTTTAATATATTCTGGTAAATCAATAATTCAAGATTTAGAAATAATCGACCCCTATAGTCCGGGAGATGTCATTAGTTTAAAAGATATTTATCTAGATGTAAAAGCTCTCTTAAATAATGGCTCGAATGTGATAATTTCAATGCAAGTTTTAAACGTTTCAGTATTTGAAAAGCGAGTAGTTTATAATCTATGTAAAACTTATGGGAATTAATTAGATACTGGAGAGGGATATCGAATATTAAAACCAGCAATTGCTTTAACGATTAAAGATTTTAAAATGTTTGAGAAAACAGATTAATATATTAATCATTTTTTGTTTAAGGAGAAAGAGAAATCATTTGACTATATAGATGAAGAAGTAGCAATGATATTTGTTTAATTACCAAAATTAATGAAAACATTAGATGAGCTAGAAAACATCACAGATAAATGGATTTATTTTGTGAAATTAACTCCAAGTCTAGAAGTAATTTTCACTAATTTAGCAGAAATAGAAGAGATATAAAAAGTTTTAAATATTGCTAATATGACAAATCTATTAAGAAAAGAATTAGAGGAAGTACACAAGGGGGAAGTATTTTTAGAAGACCGTGCGGGTCAAATTATACTAGCTCGACAGGAGGGACGAGAAGAGGGACGAGAAGAGGGAGGGCAACAAGGAATAGAGCAAGGGTTAGAAGCAGGTAAGTTGTGAATGTAAAGGCTAATATTAGGTCAACTGGAGAGAAAATTTTCAGCATAAATTTTTGCTATAATTAAAGAGAATATTCAATATTTATCTCTGGAAAAGTTAGAAAATTTAGGGATAATAATTGATGGTTTTAGCAGATTAGAAAATTTGTCTAACTGGTGTCAATAATTAGAAAGCTGTAGGTGTTCAACAATTAATAATTAATAATTAATTATTATCTCTTTTTGTAACCCAAATTTCCCACGAAAAGCATACTAAAACAGTATTTTTTAAGGAAGAAGGTGGATGACAGCTTCTTTGATTAATAATTACTATCAATAGTTTTTATAATATTTATTTTTACTTATAAACTTCATGGTTATTCCCAGGCAAGGCTTTCAATGGCTAGCCTAAAATATTACGTTTTGACGTGGGGAATGTAGCTTATAAAAAAGAATAGAATTAAGCTAAAAAAAATTTTTATTCATAAATGGAGAGGCTTTATACTTTAAATTTTTTCGGTAAATTGCTGTTAAAATATTATAGTAGAAGGGCATGCATAAATTATGACTCAAAAAAAGGTCTGACTTAATAACTGACCTAAGTATTATTTGTCATTATCTGTTTTCTAAGTAAATTGAAGTTTTTGAATGACAATAAGCATAACAATATTAATCCCAAGTTTCCTTGGGATTAATTTAACTATATGAAATAGAAAAAATCCTAGATAAATTAACATTAACTACTCTCAAATTACGTCCTAAAAAGAATTAAAAATTACAGGATAATTTTTGCAAATAAATTTTATTTATTAGGCAGAATGTAATTATTGATTATAGCCAATTACTGATTCTCACCAGACAAATTATGTTCCTGAAATTTATCGCAATATTAAACCCATACCCTGAAGTTATTTTGTCAGATATGGAAAAATAATTCAGCCTCAGATTCCAAAATCTCAAAAACTATGCGAAACTGTGAATCAAGTTATTAAAAATCTAACAAATAAACAACTTTTTCCTTGACAATATCTCAGGTTGGGTGCAATACTAATATTATTGAAAAAAAAGGTAAATATCCTTGGCATTATGCTCGAAATATTATTACAGCTTTGTTGTATTTGAACAAAGTTGATGGAGGAGAAATTGCATTTTATCCTAATTATAGAATTATTTTACCCAAAGCTAAATTTTCTAGATTTCAAAAAGTGATAGATAGGGTACAAAAATTTAGTTTTTTTCGTCATACCTTTGGCAAATAAATTATTATTATACATCAGCCTGGTTTACGGTTAGTTATGATGGGTGATAAATGTCTACATATTGTTTCTCCGGTAACAGAAGCAAAGGGGTAAATTAATGTTTTTATGAATTAGGATTTACCTAATGCTAGTTTTGTAATTAAATACAAACTGAATAGCTATTTATATAGTTCAGAATAGGTGTTAAATACAGACATAAATTGCTATTAATATTAGATCTGCCAAATAACCAGCAAAATTGAAATATATAAATAGAGATATAAGTATCATGATTTTCATCTATCTTTTATTTTATATTTACTAAAAATTACAAATTTTGTTTGCTATAAAGTCTGAAATTTTGATTTTTTAACTGATAACTGAAATGACAATGAAACCAAATCCAATTCCACCCCAACCAGGCCAAGAATCAGTTTGGGATTATCCTCGTCCAGCTCGTTTAGAAGATACAAATAAATCTATTCGAGTGATTTTTAATAATGTAGTTTTGGCAGAAACAAATAAAGCAAAAAGAGTATTAGAAACTAGTCATCCTCCTAGTTATTATATTCCTCCTGAAGATGTTAAAAGAGAGTATTTAATTCCTAATCCCAGGAAAACTTTTTGTGAGTGGAAAGGTTACGCTTCCTATTACGATATTTCAGTAGAGGATAAGTATGTTAATTATCCAGTCTGGCAATATTTGGAGCCAACCCCTGATTTTCTACCTATAAAAGGATATTATAGTTTTTATGCTAATTTAATGGATGCTTGTTATGTTAATGATGAGTTAGTAAAGGCTCAATCTGGTAATCTTTACGGAGGATGGATTACCTCTGATATTGTCGGACCATTTAAAGGGGAACCTGGTACAAGATGGTGGTAAATAATTGATAATGAAAAGGAGAGAAATTCTGTTAAAATAAAAGTAATTAAAGAAGTTTTTCGGGTGAATTTATTTGATGATGAAGATTTATTGTGGATATTTAAAGCAATGATAGGTTGATTAACTCATACTTTTTTTGAATGTATTGGGAAAATTGATGAAAGTTCCTTGATGATGAAAAAATGTCTGTAAAAATGTTTCTCTGGAAAAGTACTAAATATGTTTTCTGAACAGGTTGGCTTAGATACTACTATTGACTGGGAAAAAATAGATAAAAAATATAATTATGTGTATGGAAAAGAACACGCAATTCTAGAATGGTTATTTGAAAAGACTAGGGAAAATTTGTAAATATAATTAATAATCAAGGGCAGAGAAAAAAAGGTAAAAAATGATGATGGATAGTTTGGAAAAGTCGGCGATCGCTAATTTACTTTCAGACGAAAAACTCAAGCTCGTTAAACTGGATGAGCAAGAATATATGGAAGGACAAATTGCTTTTCGCAGTCAGCAAAATGAACAAGAGATGATGCTTGAAGCTACATTTCAAACTATAAAAAAATATAAGTCTTCACAAGAAAACTACAGTATCCTTAGTATAGGTTGTGGCAGTGGACTTTTTGAAAAACCTTTTTTAACAGAGCTCCTTGAGTTGAATAAATCTGTTCATTTTGTGGGAGTAGACTCAAACAAATTAGGATGTATAAAAATCAAAGAATGGTGTCAGGAACTTAGTAAATTTAAAGTGGATAAATTTAGATATCAAATTCATCCAGTTGAGTTTGAAAAATTTGAATCATCCCCAACTTTTGATATTATCCTATTAATTCATTCATTTTACTATTTTTCAGAAATAGAATCCTCTTTCCAGAAAATTTATGAACTTCTTGGAGAAGAAGGGATAGTAATTATTGCAATAGCTGTAAAAACAGAATTAAAGGAGCCTAGTTACTATGTAAATCAGCGACTTGATCAAAAGCAAACAGTTTGGAGCCACGATTTATATCAATTCTTTTCTGAACACCATATTTCTTTTCATAAAGAAGTTATAAACTCTTCAGTAAATATTGCACAATGTTTTCAGAAAGATTCTCAATTGGGTAGACATTTATTAGATTTTATAGTTAGTGCTAAGACGAGATATTTTTCTCCTTCACAATTAAAAGTATTGCTGGATTATTTGAGTAGCAATTCAAAAGAGTTGGAGGACGGAAAAATTATGATTCCAAGTTCTGTAAGCCTTTATTATTTTCAAAAGAAAAAGGAAGAAGAAGTCAAGAAAGGAACTTGAGAAAAATTGTGAATCTAATCAGTTATAAATCTATGAATCAAACTATGCCAAATTAAACCAATAAGAATTAATCCTAAACCTACTAACCAAATTTGCTTTTCTACCCAAAAAGCTAAAAATAAACAAGAAGCTAAACCTAGCCAACCTAACCATTTAGGATAAAGTCTTTCTTCTGGAGAAAGGTGGAGGGCAGCAAAATTAGTAATAGCATAATAAATTAATACATTAAAAGCACTAAAAGACCAAGTAGTTTTCACATCTCCAATTAAAACTAAACAAGCGATCGCTACTCCTACTATTACTACAGCTATATAAGGTGTAGTTTGCCCACTATCCAACCTAGCAACAACTTTAGGTACATCTCGTCGCCTCCCCATTGCTAACAAAACCCGCGACAACCCCAAAATCAGATTTAGCAGTACTCCCAACATTGCCGTAATAGCACCAATAGCAATTAACTTAGGAATAACAGGAATACCCAAACCTCCCACTTTAGCAATAACTTCTAAAGGTGCAACTAGACTTACATCTGCCTGAGATAATTTTTGAATTACTTCTTGACCCGCAAATACACTAACTATAGCGGTAGATATGTATAATACACAGGTAAAAATCATAGTTAGAGCGATCGCTCTAGGAATAGTACGTCGTGGTTCCTTTACTTCCTCGCCCAAAGTGGCAATACGACCATAACCAGTATAAGCGACAAACATTAAAGCAGTGGCTTGCAGTAAAGATGCTATAGGTTTATCCCCTGGAAAGAAAGGCATTAAATTCTTCCCTTCAGAGAAGACCACTTGAGGTACCCCTGCCAGAATAAACAGAACTAGAGAAAATAAGGTAATAGAAACAATAATAATATTAGTAACATTAGAACGACGAATTCCGCTTAACACAACTATAGTTAATACAACCACCGCAGTTAAAGCAGTCAATACTAACCAAGTGTTATTATTCACACCAAAAGCATTAAGGAAATAACCAGCAAAACCTAAAGCAGCAGTAGCAGCAGAAGCACTTTTAGCGAATAGAAACATCCATCCGGCAATAAAACCCAACCAATTATTTAGATATTTGTAACCATATTCATAAGTACCCCCACTCACGGGATGGTTTGCCGCTAACTGGGCACTATTAAAAGCATTGCAGGTAGCAACAACACCAGCTACCGCTACTGCAATAATTACCGACGGACCTGCAATGCTAGCAGCAATACCAATACTGACAAATACTCCGGTACCAAGAATGGAACCATTACCCATGAGGGTAGCGCCAAACACGCCAATTTCTCGCCGAAGTTGAGGTGTAGATGCCATTTAATTTTTAATTTTTATCGGCTTTGTTGTATAAAGATAGAAAATATGGTAACAATAAGCGTGTGGCACAAGAAACCTATAGTAAGGGTAGAGATGAGTAAGTCCAAGTCCAAGTCTAAGTACCTCTTCAGCAACTGGTCGTAGGTCTGATGCGTCCCTAAGACAGAGAGGGAGCCTCACATTTTGGTTGAATGATGAAGTCATAGAGCAGTGGGTAAATCAACAAAAAACTGGACGTAGGGGGGCATCAAATACCTATAGCAATACGGCCATTGAATTTATGGTCACTATAGGCTTTGTTGTATAAAGATAGAAAATATGGTAACAATAAGCGTGTGGCACAAG
>LIN_NODE_14_length_266843_cov_16.853179
CGCACCACTAAAGATAGTTAGGATAAATGTTTGAGTATTTTTGGAGATGTCTAATTCTATCCCCTTTTTTAGGGGAGCAATAGCCTCCTCAAACTTAACCATCTCCCTCAAAGTCAGCCCCAAATTAAAATGCCTCCAGGCAAAATCTGAATTCAAAGTAATCATTTGCAGATATACAGCTAACGCATCTTCCCAGTGCTGCTGCTGGAATAAAAATCCCCTAGCTTTTGCTACAATTGCTATGTATACTTGATCTTGTTATTGTTAACATCCCAGAAATCAGATTTTAGCGAGCTAACTTTCTTGAAACACTCATAAGCCTCTTCAAATTGCTCCAAATTAACCAAAACTAAATCTAAGTTATGATGAACCTAAATCTCATCTGGCTTCAACTTCAAGGTTTGACGATAGGCTTGTGAAGGGTCTTCCCACTTCCGTTTTTGCTCAGAGTTCATTGTTGAAGTAAAACTAAATTAGCAGTGACGTACAATTAGTGATTTTTGCAGTTATAGTCCTAAAAGTAAAAAGAATTTAATCATTTTACAGTATGTCTCAATTAGTAGAGAAGGCTATAAATATTTTTGTGACTATTATTTGAGTTGTAAAAATTGATATTACAGGAATCTCTAAACAGCCAGAAAAAGATGATACACAGCCAAACGGCATCATAAGGTTGCTCAAGAGTTCAAGCCTTGTATTTTCTTCTGTATTAGATTACTTGTTTGACAAGCCGAGGATTTGATGATAAAAGCTTCATATATGACAGGCATTTAGTAGAGTTATTGGTAAATAAAAATTGAAAAGACTCAAAAGCTTACTATTAATGGTTTTGAGTATTTTAGTACTGAAAAACACTATAAGCTTTGACTTAATTTTGGTTTTATATTATGTCCGTTAATATCGTTTGTGTAAAAGTTTGGACAATATCTATCGTCATATAAGGTTGTTCTTCCTTTTAAAGCTTCTTCCTTCTTTCTTACCTTCTCTATACAATACCGATGCTACCGGACATAATATTAGCCTTTTTTTTTAAAATAGCTAAAACCTAAAACAAGTCCAGGTTTATAGTGCTTTTGAGTATTAAAATCCTGAAAGCATTATAGAGTAAACTTTTGAGCATTTTAAATCTTTATTTCCAAACAACTCTGATGTATTTTTAGTGATTATTTCAGAGATTTACACTATAACTAGTGCCTTTACGTAAGTCATGTTCCAGTTTAAATTACTCCCACAGAATTAAAATGGCCATCATAAGCTAGGGATTATCTGGGGATAGTCGGTTCTTAAGTGACCATTTAAAATTTTCTGGCGTCGGCCTAGATTAGCCTACTTTTTTCTACTTAATTACTGCAAATAGATGCCTGAAAATTGCTGTATTTTAGCTTCAAAGAGGTAAATATTTCTTTTTCTAAAGATGCTTAAATACTTACTGTGCAAGTTTTTAGATTGAATCAGTAGGCTTTATATAGAAACCATTTGATATCTCTATTGATTAATCATTAGCTTTACAGCTTCTTGGTTTAATCCTTATTGGCACAAATACCCTCCACTAGTCCATTACCTAGGTCGAAATTACTTATATGGCTTGGTGAAGTAGCTAATTTAGCTTGAAAAAGATACCAAATGAATTCTATAAGATTTTTGACCTCAGAAATGCTATGGGCAAACATAGAAACTTGCGAGGGGTAGAAACGTAGGCTCGACGATTAAATACATCATATTGATTATGCTCAATAGCATCCAAAATCTTACTATAAAGCATAGAAGCTGACCAAACAGGCCAACGAATATCAGGGCTTAAACGTTTAATACCTCTCTCTGCATCAACAAAAAATTTACGCGCCCTATGAATCTGAAATTTCATCAACTCTCGCCAACGCTCATCAATTACACCATTCAATAAATCTTCTTCAGTATAATCAAATAAAGCTAACTCTTGTAAAGGAAGATAAATCCTACCCCGGCGAGCATCTTCTCCTACATCTCTTAAAATATTTGTAAGTTGATTAGCAATTCCCAAGGCGATCGCCTCTGATGCAGGATACTGAAATTGTTGGTGGCTCTTCTGTGGAGCAGCAACATTTGATGTTTCTATTCCCATAACTGGCATAGTCATTAAACCAACTGTACCTGCGACTCGATAACAGTAAAGTTTCAGTTCCTCAAATGTTTGGTAGCGACTGCTGTACAGATCCATTTGCTGACCTGCAATCATATCCCGAAATGGTTGTATATCTATGGGGAATCGAGATAAGGTATCTACCAATGCTACATCTGCATCTTCTAAGGGATAGCCAGCAAAGATAGATTCAAGATTTTGTTCCCACTTTTGGAGAGTTTCTGTGGTTGTAGTATTTGACGTGGGTCCATCGACCAGTTCATCTGTACGACGACACCAGACATAAATTGCCCAGATTGCTTTACTTTTAGCCTCTGGCATTAACTGAGTACCCATGTAAAAAGTTTTAGAATAGGTAGCTGTGATTTGACGGCACAGCTCATAAGAATCTTCTATAGATACCAGGGATGAACAAGTCATACGCTGAGAAGATTTAGAGCTTGGCAGCATTCTTTGCTGGCTTTGGAGTTGTTCGTTGCAGATTTGCATGAGATTCAGGGTAAATAGAAGCTTTAGGGTAGCTTTGCTTTTGCGATCGCCTGCGCTGTCAGCTTGCCAGAAAGTACGGCTCCTTCCATGCTAGCTAGATAGCGTTGCATTGTATAATCTCCTGTAAGGAAGAAATTGGCAATTGGAGTTACTTGAGAAGGGCGACAGTCTTGACGACCTGGGGTAGCTTTATATACAGAGCGGGGTGTTTTGACGACGTGATATTTCAACAACTTAGCTGGATCTTCTCCTGTAAAGTGAGCCGGAAATAATTTTTCTAACTCTGCCATTGTTGCTGCGACTATTTCTTGCTCAGATTTACTAATCCAATCTTTAGCTGGTGCTAATACTAGCTCCAACATGGAACAATTGGGATTAGCATATTCGCGACAGGTATTACTCATGTCTGCATAAACACTGAGTAGGGGTGAGCGTGAAAATAGTAAATGATCTATATCTGTGAGCTTGCGATCAAACCACAAATGCAGATTAATTACTGGTACCCCTTCTAAACCCTTGAGCTTTTGGAAATATTCCATCTGTTGCCAGGGTAATGGTAACATTACCTTTAAGGGATCCACGGGCATTGCTGAGACATAAGCATCAACACTTATAACTCTATCTTCTGCTGCTTCTAATCCTCTAATGAGGAATCCACTAACTGTGCCATCGTCGTTCAGCAAAAACTCTTTTATAGGTGAGTTTAGATATACTTCCCCACCTCCCTTAGTAATATATTCTACCAGAGGTTGACATAATCGCTCCGTGGGTGAACCATCTAAAAAAGCCATTTTAGAACCATTTTTCTCTTGGAGGAAACGGTTTAGAGCCGTGAGAATAACAGTTGAGGATATTTCTTCTGGCCCGATAAAATTCAATGCTTTTGACATGGCGATGAAGACTTCTTTCTCCACTTTTGGAGGGACATTTTGTTTTTTCAGCCATTCTGAAAAACTGTATTTGTCCATTTTTTCTACATATTTTTGTCCTTGAAGCATAGCTGGAATTAAACCTATGCCAAACTTAATTTTTTCTAACCAGGTTAGCATATCATTATTGCCCAGAATTGCCGCTATGCCATTTACTGGTGCTGGAATATTGGGAAAATCAAACCTAGAATATGTTCCTGGTTGATCTGGCTGATTAAAAATCATTGTGTGGTCTTTCCATTGCAACCTATCCTGTATATCCAACTCTTTAAATAGCTGTAACATATTTGGATAAGCTCCAAAGAATATATGTAGACCAGTTTCGTACCAGTCTCCCTCCTCGTCCTTCCAGGCTGCTACTTTACCTCCAAGAACGTCCCTTCTTTCAAGGACTATTGGGGTATGGCCCAGATCTGTCAAATATTTAGCACAGGAAAGACCTGCTAGACCTGCTCCCGCGATTGCCACTAGCATTTATTTGGTAAAAACCTCTTAAATAAATTTACTTATTTTTATTATAACTTTACAAGTTGTTACACAATTCAGCAAGACCTGATTAAGTTATTTTTGATTTCTCTAAAAATTAATTTATCTCCTTAGTTTTGACAAAACAATGTAAATATGGTTATGTTACAGCGAAATTAGTAATAGATTTGTATTATCCTAATAAAATGTAAGAATGCTTGACTAGAGATTGGCTCAAACCAAAGGCCAATTTATAGTCAATATATTGAGATAGTGAGGCCTTCCTCAAAATACCAAAGAATTTGACACAATAGAATTAATAAAAGGACAAACAAATAAACTAAGGCATGGGCAAAGTAGTTGGCATAGACCTGGGTACAACAAACTCCGTTGTTTCCGTTATGGAAGGAGGAAAACCAATAGTGATAGCTAACTTAGAAGGAATGCGGACAACACCATCTGTAGTTGGCTTCACAAAGGAAGGAGAACGAATAGTTGGACAAATGGCCAGAAGGCAAATAGTTCTGAATCCCCAGAACACCTTCTACGGAGTCAAACGATATATTGGACGTAAATACTCTGAACTATCACCAGAATCAAAGCGCGTTCCATATACAATTCGCCGGGACGAATACGGCAATATCAAAATCAAATGTCCCCGAATGAAACGAGATTTTGCTCCTGAAGAACTATCAGCTATGATACTGCGGAAACTAGCAGATGAAGCAAGTCGTTATCTGGGAGAAGAGGTAACAGGAGCAGTAATTACTGTACCAGCATATTTTAATGACTCCCAAAGACAAGCTACTCGCGATGCAGGGACTATTGCGGGCTTAGAAGTGAAACGTATTTTGAATGAACCAACGGCAGCATCTTTGGCCTATGGATTAGAAAGTACAGAAAATCAGTTAATTCTAGTTTTTGACTTAGGTGGAGGTACATTTGATGTTTCAATTTTAGAAGTAGGAGATGGAGTATTTGAAGTCAAGGCTACCAGTGGAGATACTCAATTAGGGGGTAATGACTTTGACCAAAGAGTGGTTGACTGGTTAGCTGAACAATTTCTAGAGTCAGAAGGAATAGACTTAAGGAATGACCGTCAAGCTCTACAAAGACTGACTGAAGCTGCCGAAAAAGCCAAAATTGAATTATCTGGGGTTGGGGTAACAGAGGTTAATCTTCCCTTTATTACTGCTACAGAAGATGGCCCTAAGCATCTGGAAACTAGGTTGACTAGATCCCAATTTGAAGGACTTTGTGAAGATTTAGTTTCTAGAATCCGACGTCCTGTAAAAATGGCCTTAAAAGATGCTAGTATTAATCCCTCTATGATTGATGAAGTAGTATTAGTAGGTGGTTCAACTCGTATTCCTTTTGTCCAAGACTTAGTTTATTCTCTTATAGATAGAGAAGCAAATCAGGGAGTGAACCCTGATGAGGTTGTGGCGGTAGGAGCGGCTATTCAGGCTGGTATTTTAGCTGGTGATGTGCGAGATGTGCTGCTTTTGGATGTTACTCCATTGTCTGTGGGTTTAGAAACTATTGGGGGGGTGATGAAAAAACTTATTCCTCGGAATACTACTATTCCAGTCAGACGTTCTGATATCTTTTCTACTGCAGAAAATAATCAGACTTTAGTTGAGATTCATGTGATTCAGGGAGAACGAGAAATAGCTGCTGATAATAAGTCTCTTGGAAAATTTAAGCTTACTGGTATTCCCCCTGCACCACGAGGTGTGCCACAGGTGCAAGTATCTTTTGATGTTGATGCTAATGGTATTTTGCAGGTGACGGCAATGGATAAGACTACTGGTAGAACTCAAAGTATTACTATTCAAGGAGCTTCTACTTTAAGTCAGCAGGAAATTACTCAGATGATTCAGGATGCGGAAAAATTTGCTGAAGCAGACAGACTTAAACGGGAGCAAGTGGACAAGCGTAACCGGGCTGAGGCTTTGGCCTTTCAGGCAGAACGAAAACTGCGAGAGGTAGCCTTGGATTATGGTATGCAGTTTGCAGCCAGAAGTCGTCAACGCATTGAGATGTTGATTAGGGAGCTGCGGGATAGTTTGGAACGGGATGATGAACGGGGTATTGATCGGGTAGGAGTTGACTTACAAGATGCTCTCTACGATCTCAAACGTGAGGTTTCAATTTATACCTCCTCTGAAAATGATGATAACTTCTTTGGCTCTGTGCGCCGGACAATATCTGGCGAAGAGCGTAACCCTAGGGATAGGGAACGTTATGATTATGAAAGTAGGGTTTATAGTCGTCCTCCTGATCGAGTTAGTTCTAATCGAGCTAATCGTTATTATCAAAGTCAAGATTGGGATGATGATGATGATGATTGGCTATAACTATTGTGGATTTTAGATGGGGCCAGAGATAGTTGATCACTGGCTTTCAATATATACCTTAGATGAAATGCGGGTGTGTTCAAAATTGAAGAGTCAAGTTATTGCTATAAATGAAAAGTAATAATTTGAAAATATCTTAACTGAATTGGTATAGCGCTACGCGCAAGTTAAAAGTCACGGATTCATATCCCTTGTAGGCTTTTCCTCTGAAAAGGCCGCGCTTGTAAGGATTTAACAATATCCTTAATTATTTGCGTAGTATTTTGATTACTATATTTTGGCTTCAATTAAGAAGTCTAAGATCTGGTACTATTTTGCTTCAAGAGTTTAGAGAAAATATTTATAGTTAAAAATATTAATAAGTTATTTATAAGTTTAAGTTAGCAGATGCAAAACTTTCGGAATTATTATCAGATTCTAGATATTTCTAAAGATGCTTCAGTGGATGAAATTAAGAAAGCATATAGAAAATTAGCGCGACAATTTCATCCAGATGTAAATCCAGGAAGTAAAGAGGCGGAAGAAAAGTTTAAAGATATTAATGAAGCCTATGATATTTTATCGGATGTAGAGAAACGTTTAGAGTACGATAAGTTTATTCGATATTGGAAACCAAAAGGAATTGCCAGTAGGATGGGGATGCGAGTTCCTGATTTTAGAAATTGGGGAGATAATCTTTCTGGCAATGGAGTTAAGTCAGACAAGAATGTTGATGTTAGTGATTTTTCAGATTTTAATACTTTTGTAGATCAATTGTTGGGTCGTCGTCGGGAAGTTAAGACTCCGGCAACAGCAACAAAACCAAAAACTCAGTCATCAAGTGTTTATCGCCCTGGTCAGAAAAAGGCTGTTTATAAAGCAACGGAACAGGAGCTAAGAAAGGATATTGAGGCTAGATTGACTTTGCCTTTGGAAAAAGCTTATGTGGGAGGGGTGGAGAAAATACGTTTGGAGGATGGGCGTTCGATCGAGGTAAATATGCCGAGAGCTATGGTTAGTGGTCAAAAAGTTCGTCTGAAAAATCAGGGTATTGGTGGGGGAGATTTGTATTTGAAGATTACGATCGCTCCTCATGGTTTTTATCAGTTACAGGGGGCAGAAATTTTCTGCGAGTTACCTATTACTCCTGTAGAGGCAGTTTTGGGTGGGGATATTGAGGTTCCCACTTTGGATGGTTGGGTGAGGATGAAGTTACCGGCGGGGGTTGTTTCTGGTCAACGTTTACGACTTGCTAGTAAGGGTTATCCTGATGGTATGGGTGATCGTGGGGACCAGTTGGTGGAGATTAAGATTGTAACTCCGAAGAAGCTTAGTGAAGAGGAGTTGGAGATTTATCAGAAGTTACGGGAGGTTGAGAGGCTTAAACCACGGAAAGATTTGCCTGTTTAATTTGGTTTGTGTCTGTTCAGTAAACCCTAATTATTGCTCAATGATAACTTTGCTTGCTGCAGCATAAATTCCTAAAAAGTTAGGATTAAAGGCTCACTATGAGGGAAAAATCACTCTTCTAATTCTTTCTGCTACCTCCTTTATAATTTACATTTATCCTGTACGGATGTTGTATAACAAAAATGCGTTTCATGTCGCGCAGCAAAATGTCCATACCTGACTCCTATTCTTACTCATAAAACTTTTTCAGTAAACTCTAATTATATGATGTTGGGATAATAAGTGATAAAAAAGTTTTTGTTTGTAGTATTCCTCTAGTAATACTACAAACTTTAATTATAACTATTTAAGGGGAACAGATATGATATTGTATTTAGTTTTAAATTTTAGCTGTATTTTTATTATTAATGGCCGCAGATTCTGTTACGTTTCTGAGAGTTCCTAGGTAAGTTCTGTAAGAAGTGCCACCTGTACCATAAACAGTATTATTATTTTCACCTGGATTAGATATGTATTTAGGAATCATTTTTAAATGATTAGTTCGCATCAAAAGAATTTTGTCAATACAGTTATTGTAAGCTTCTCTTAAATCTGGAGAATTATTGTCCATGACAAAGTTTCTTACTAGGCTCTTATGATAAGTTTCTTCCAAAAAATTTCTATGAGGAGCTGGCATATAGTTAACAAAACCGTAGTAATTTTCTAGAACTAACTCTACAGGAAGTTCTTGTTTTTCGTTAAGAATTTTTCTTTGTACAGGATCTAGAGACATACAACCCATAATCCTATCTAATAAAGGCATTGCAATGCTTTTAGAACCAGTTTCTCCTCTGAGAACTGAAGCATTAATCTCGGTACCTTGATAAACAAGCTCAAGGTTATTGTGCCATCCCTTGAGAAACTGTCTGATGTATTTTCTGAAAATTTCAGGAGACACAATCTTCTCTGTAGTCATAAAAACATCTTTTATGTTAACAATCGTATTAGCCATTTCTCGTAAGACAATAGTTAGAGAAACTGCATCTTTTTCCTCCGCTAGCTCATCGCTTTTATCCCTTGCCGATAACACTCCCTAGCAGCTGCTTCATAGGCTACATGAACAGTTATGAATTGGTCTTCATCTTCTAAAATGAAAATGTAACCAGACTTTTAAGATTGTTTGTGGTAAAATCTCCAGTTGGATCTTGTTTTCTCCAGTTTCTTAAGACATAATCAGCATAGTTGAGTATTGGTGGTTCTTTCAATCTTTCTGAAACCTAAACCAAAGGAATAGCAATCTGTGATGGAAGAACTGTTCTTGGTTCAGGTTCCCCTAAAGTATCGTCAAAAGTTGAATAAAAAGTCATACTTAGGTGCAAATTAACCCAACTATATAAACAGTATCNNNNNNNNNNNNNNNNNNNNNNNNNNNNNNNNNNNNNNNNNNNNNNNNNNNNNNNNNNNNNNNNNNNNNNNNNNNNNNNNNNNNNNNNNNNNNNNNNNNNACAATTTTTTCCGGGGTGCAAATCTAACTACCTCGACGTTTTTAATGAGCTTCAGGAAATGATAATGGATTTATGCCCATCACATATAACAGCCTGATGGATTTTTTTGCCTAAAGATATAGTTTTAGTTGAATAAAAAGTCATGCTTAGGTACGAGTTAGCCCAACTATATAAACAGTATCACAATTTTTTCCGGGGTGCAAATCTAACTACCTCGACGTTTTTAATGAGCTTCAGAAAATGAAAATGATTTTAGGGCGATCGCCTATAACAGCCTGATGGATTTTTTTTTTGCCTAAAGATATAGTTTTAGTTGAATAAAAAGTCATGCTTAGGTACAAGTTAACCCCACTATGTAAATAGTATCACAATTTTTTCCGGGGTGCAACTCTAACTACTTGGACGTTTTTTTATAAGCTCCAGAAAATGATATAGATTTTTCCTATTTTTTTAGATATTCTTTAGACAAAACTCTGTAAAAGAGTATCTTTAAAAAAATTGGCAGATTGAAGATTTTTTTTTGATAAAAGTTAGTAGCTTGAATCATATTTGTAGAGACATTCTAGAAAGCATCTCTACAGAAATTTTGAGGGCATAAAAATACTTACCAATAGATAATTAATAATTAATCCCCAAAGGCTTAAAACCTATTTTTAAGGATCAAAAAGAAATAATATTTCCGCATTTGCTTAAATCCTCTTAATTTTAACCGGAGGTAATTATTCATGATTAATTATCCATTATCCATTAATAAATATTCCAATAAAAACTAATAATTAATTACTGCTGAAACTGACGAGCGCCGAAAAGATTTTCCTTTGCTTTTGCATCCACATTTTGCATCCGACTCTTACTTAAAACTGTTAAACCACAACTTACCCCAGGTCGCTGACCAACTGTTTTAAAGCATTACTTTAAATGAGGAAAGTTTGCTAAATTTTGTCCTGGTTTTTCCTGAGGTACTATCCAAGGATATATTGCCATATCAGCGATGGAATAATCTCCCGCTACATATTCAAGTTTGGATAGTTGTTTATCTAAAACTCGATACAAACTAGATGTTTCATTTGTATATCTTTCAATGACATAGGAATTTTTTTTTTGCATATTGACTAAAATTATGAGCTTTTCCTGGCATCGGTATAACAACACCTACTTACAAAATTAACCATAGAATAACTGGTAGTATTCTCATGTTTTTTTTAGGAAGAAAGCGATCTTTTTTTTATGCTAAATAAAGCAAAATAGCTCCTGATTAAAAGATAGAAATAGGATTACCATTAGGTTTGTTGGAGCCATTTAAGTGATTATTTATCAGTTATCAGTACCTCTAGCTGAAGTTAGAGGCTTGAGATAAAGAATATTATCTTTTTTTATCTCCTTAGAAGAGAAGTCTTGAGACAACAATTTTCCGGTCAACAATAACAGACATGTTATCGTTAGGACTAACTTTGATAAACTTTGGTTGAAATTTACCTCCAGTCATAATATTAACAAGAATTAAATTATAGGGAGTTTCTGTTTCTTCGAGCATTATACTTATTTTCTAACCGTTAGAGGTCGCCCAGTAATATAAATCAAGAGTCATAATTAAAAAAACTCCAATTTTTGTCTATTTTTTTTAATTAAAACCCAGATTTTTCCGTCCTATGCCATCAAATAAATCGAGCATTTTTTCTCGCCAAGCATAAACTGGATCGCTAGTTTCTAAGAGTTTTTTAGGAGACATAGCACGAGCAAATTGAAAAGTAGAAAATACTAGATAATCAGCATAGTTTGGTGTTTCTCCTGCTAAGAAAAATTGCTGACTGATAGTGTTTCTTAAAGGCTCTAGAAAACTTTGAAAATTATTAATTTGGTTTTCTGTAACATCCTTAAATTCTTCTAGAGACTTACCCAAAAAACTTTCACGACTTTCTCGAAAATAAGGCTGGTCTTTTGGATCAATATTTTCAAATACATCGTATAAAACTATTGGAGCTAAAATTCCTAATAAGCTGCTATTCCAAGAGTCGATAAACATCGTTTGAGATTTGGCTTCATAACTGCCAAATAAAGAAGGTTTATCTGGATAAGTTTCCTCTAAGTAATTAGCAATATTCCAAGAATCTGCAACTACTTTATCTCCCTTATTTCCATCAACAATTACAGGAACTGTCTCCTGATTAGAGAAAGCGATCGCCTCTTTTTCTGTCAGTCGCCAAGGTATAATTTTTACTTCTAAATTTTTGTGTGCTAAAGCCATACGAATTCTCCAACAAAAGGGACTGAAAGCTCTATTTTCTTCTGCAGCAACCAAGTCGTAAAGTTTAATTACCATAGATTATTTAACCTTTATAATTTGTAAATATATGATTAACTATATCATATTTTTTGCTTTTTACTAAACTTATTTATTGCTCAAAATAAATAAATAAAGTATTTATTATAGCAATAATTAGCTACTTTTTAGTCATCAATGAATAATTAGATATAAAGTTTATCATTTGTTTTAGGGAGTAGTACTGATGTTATTTACAAGGTTGCCACAAGGTAATAATTAGGGTTTTGGGAATCAAAAATGAAGAAAAAACTGTAGGTTAGTAGCTTGAAAAAAACTATATAAGTCCTAATAGCAATAGAGACCCTAATTTAGCAAGATGTACTATTAACTATTGACTATTAACTATTAAATCATAGCTAGTCACCGATAACTGAGATGACTACTTATATACTAAAATAGTAGAGAATTACTAATACCATCAAGGAAAAATGAACACAATTCCAACTCAATGTCAAGACTTAGAAAATCAGGTAGGTATACTACTTCAACTATTATATCAAGAGCCTACTCTTAGACAACAAGATACAACAGCAGTTCGTTCTTCCTTAAATAAAGTAATTTCCCCAAAGTTTGAAATAGTATTTGCCGGAGCTTTTAGTGCAGGAAAGTCGATGTTAATTAATGCTTTATTAGGGAGAGAATTACTTTATAGTGCTGAAGGTCATGCAACAGGAACAGAATGCTATATCGAATATGCTGAACCAGAAAAAGAAAGAGTAATTTTGACATTTTTAAGCAGAGCTGAAATTCAAGAACAGGTAAGAATTTTACGACAGCAATTAGGTTTAGAATCTAATCCCAATATTGAACAATCAGAAGTAATTGGAATTATCCGGGAACAATGCAAAGCAATTATTAAAAATGAAGGAGGAGAAAATAAATCGGAACGTGCCAAGCAAGCAAAAGCATTAAAATTATTAGTGGATGGTGTTGAGACAAATAAAGAATATATTAATCCTATTGAAAATGCTATTTATTCAATGGAACAGTTCGACTTTTCTAACCTAAAAGAAGCAGCAAGTTATGCCAGAAGAGGAATGAATAGTTCTGTGTTGAAGCGCGTAGAATATTATTGTCATCATCCTTTATTAGAAGATGGCAATATTATTATTGATACCCCAGGAATTGATGCTCCTGTAGAGAAAGATGCTCAAGTTACTTATGACAAAATAGAAAACCCAGAAACTTCTGCAGTTGTCTGTATTTTAAAAGCTGCTGCTGCAGGAGATATGACAATAGAAGAAACGGAACTGTTAGAGAAAATGCGAGAAAATCCTGGTATTAGAGATCGGGTTTTTTATGTCTTTAACCGTATAGATGAAACTTGGTACAATTCTCAACTTAGACAACGATTAGACAATTTGATTATTTCTGATTTTCGAGATACAAAAAGGATTTATAAAACTAGTGGCTTATTAGGTTTTTATGGTAGTTTAATTAAGGATACAAGCGGGCGGGAGCGCTTTGGTTTAGATAGTATATTTGCTAATAGTATTAAAGGTTTAGATGGAGAGGAAGAAACACCTCAATTTGTTTATGCTTTTAATAATTATTGTGGCACTTCTCGCAAGTTGCCGAGTAATTTTCGGGTCAGTATTAATGGTTTTGAGTCACCTAATGAAAATTATGTCAGGATTTTAGCGGACTGGGGTAAACCATTAATCAAACAATTAATAATTGATAGTGGTATAGAAGAATTTAGGGATGGAATTACTCGATATTTAAAGGAAGAAAAACGCCCACAATTATTTGCAAATTTGGCTGATGATTTACAAAATATTTGTATACAGTTACAGAAAAATTATTTGGCAACTCAGCGAGACTTAGCAAGTCAACCTCAAGAAATAGAGGCAATGAAAGCTCAGGAATTATCATTATTAAATTTTCAACTTCAGGAGGTGGGCGAAGGATTTAATCAACATATTACTGAGGAAGTAAATTTACTAGTTACAAATAAATATGATGCTTTTGAAGCAGATTTTAATCAACTTCAATCTCGAATGATTCGTCGTTTAGATGAACTGTTAGATACTTTTTCTGTAGAGGCTGCTTATAGTCGGGCAACTGTTAATCATCCACGGAATGCAACGGCTCCTTTATTGGCAGTTTTAGTTGAAGCACTTTATTATTTAGCAAATCAATTAGAGGATATTTTAGTTGACTCTACTCAGTCAGTAATAACTGGATTTTTTCAAGGTTTAGTTGACCGAATTCGCAAGTCAGAATATTATCGGCAACTCTATCGTTTGTTAGGTAATGATGGAGGAATTGAAAAATGTTTAAAAGAGGTAGAAAAAAAGGTTAGTACGGCATTAATAAGTGCAGCGCGAATAGAATGTGATAGATTTGTGCGAGAAAGTCCGCGTTTTTATGATGAAGGAACTTTTTCTATCTATCAGTTTCGGCAGACTTTGTTACAGACTTCTCAAAGTTTTGACTGTAGCAGTATGGTGGAGGCGGAACCTGCAATTAGACAGTTGTTGAAGTTAGATTTTGAGCCAAAAGTTTCTCAGACTATTCGGCAAACTTTTCGACAAACTGTGAATCAAACTTTGAAGACTAATTTATTACCAATGGCTGAAAAAAAAGGGGAAGATATTATGCAGCAATATAATCAAGCTCGGAAATATTTAGAGCAAAGTTTAGAGGCGGAAGCTGGAGAGAAAATTCAAAGAAATTTACGTTTACAAGCTGAGGTAGATGAGAAGGTTAAGGTTTATAATCAAGCAGTTTCTTCTATTAATAGTTGTCTACAGGTGATGTTGTTGAATGAGCGACAGTTGCCAATCATTTCTGATTTTAATTTTGGCAAAGGTGAGGAAAATTTGGAGGTACTAAGTAATGAGGATGAGAAGTTATTGGAAGGTGAGTAAATGTGGTCTATTGGCGATTTAGGTAAACAGATTAATGTGAATATTTAGAGATATTTTTTAGTAAATATTTAGTCATTAGTAATTACCTAAATAACTGCTAAGAGCATTTTTTATATCACAGAAAACTGTAGGATGTCTCAACAGATATCCTACAATTAGATGCTAATTTATTGGAAATAGAAGAATTAAATATGTCACAAAATTTAGATCATGAAAAGTTTGTTGTGTTGAATTTGCATGATGTTGTGAAAATTGATGCAAATTATTGTGATTTTTTGAGCTTGGATAGAAATGAACTTGAATATTTGTGCCTAACAATTGAGCAGTTAAAAACTGAAATTATCCACAAGTTTTCTCCTGATATATCTCATCGCTATCTTGTTGAGATACGAAATAAACTATTTGATTATAGTTTCGATGTTTGGATTTTGAAACCTGATGCCAAAAGCTGGAAAAAAGGGAAATTAAAGGTCGAATTTACTGTCAAATTTTACCCTGATGAACTTGAAGAAAAAATAGAAGAAAATCAAGCAGAAAATTATGGCAATAATAATTCAGAATTTTTGGAAGGGGATGAAGTTATTCAAGTTGATCAAAGTATAGGAACAAATTTAAATCTAAACTATAACTTTCAATATTTATATATGACAGTTAATCAATTACAAGGATCAATTATCAAGTTACTAAATATTAATCCTGTCATAAAGCATGAATTCTTTTATCCAAGTTTAAGGTGTGAAGTTTTGAGAGTAGGCACTCAAGGTTGGCAAAAAGGAAAATTTCATTTTGAATTTCCTGTCAAGTTTTACCTTGATAAGCCTCAAGAAGAAATAGAAGAAAATAAATTAAGTAACTCAGAAAATAAAGAGGAAAATTATGGCGATAATAATTCAGAATATCTGGAAACTGAACTATCTCCACTTGATGACTTACGGCAAAAATTTCATCAGGAAAATTAGTAGAAACTTTCTGGGAAAAATTTGANNNNNNNNNNNNNNNNNNNNNNNNNNNNNNNNNNNNNNNNNNNNNNNNNNNNNNNNNNNNNNNNNNNNNNNNNNNNNNNNNNNNNNNNNNNNNNNNNNNNTTTATGTCAGACATTCTCTCTCCCTACATATTTACTAGCTCCCTCCAAAATTCTGGGAGTAAATTTATCTGGAAAATCAATATAAACCACTAAAAACTGATGGCTAAAAATTTTCTGGAGAAAACAGGAAAACCTACAGAAACTTTCTGGGAAAAATTTGATTTATGTCAGACATTCTCTCTCCCTACATATTTACTAGCTCCCTCCAAAATTCTGAGAAGTAATGGATATTTTTTCCCAGTTCGTACTCAGTGGAAAGCTACAAATATTTTCGTTATTGAAAGCTCCTAAAAAAATCGCGCTTCAAAGATATTTTTAATTGCATCTTCACAATTTTTGTGATATCTTTATAAGTGTAAGGGCTAACTCGTACAAGTGTATGATTTTTTGTTCAACTAATTTTACTAGTCCAGAAAAAGAATTAAATATTGTTGATAAATTTTCATCTTAAAAAGCTCCTAAAAAGAAATGGTGATTTTTTTATCATTAAACCTTTCCATCCATTCTTCTTCTCTTTTTCAGTGGAAAATCATAAATATTTTCATTTTATCAAGCTCTAAAAATTACAGATAAAAGGTATTACTAGTTGCATTCTCACAATTTTTTTTATATAATAAGGTTAGATGGGGTTGTTCGCCTATATGTATGATTTTTTATTCAACACAAATAGCATAATTTATCAGGGAGCACGAATTTTGTAGAAATAAAAATCAACGTAAGAGATACCAGATGGGTTATATATATTTATATATATTAAGTGAAAGAGAAAAATTATATGGGAAACAAATTTGAAAATTACAGACATGATTAAGTTATCTGAGTGGAATAAGAGCTTCGTAAAAATCAATCCCAAATAATCAAAAGTACAACCTTTCAAATTAATCAGTTAGTAAAAAAATTAGATAAAAAGATAGTTAGGGAGAAAAACTTAACTTTTAATAGTTTTGATTTTTAATTTATTCAAATTAAGTTTATGCCTTTGGGTAAAAGGTAAAATCAAACTTGCCGTATAATTTTATCCTGATGAAGAAGAAGTTTCTCAAAAACAGGAAAAAAGTCATCTAAAAATAGTAAATCACAATTTCCACTCGATGATTTATGAGAAAAATTTAATCAGTAAAACTAATATATAATAAAAACAATTATTTCTTATCGAAACTGCCAATAATTACAAATATTTTCTAATAGTCTAAGTATGTCAAAAATTTAATTTTTGAATATTTTTTTTGTAGGAGTTTAGTTGTTTTAAGAGTTTAGATACCAAGCAGGTTTGATTTCTAAACTCCAACCTTAGAAACTATTTCTATTTCCCACTATAATAAAAGGCAATTTCTTTTTCCTTCAATTGAGCAAAATCTGCATTTTTTAACATATTATTTAACTCATCTTGGGAAATATGCTTCGCCCCAATACGGACGATACGAGACCGCATTGTATTACTAACCCCGCTCCTTTGTCGTTGACCTTCTAATGCCATAACCTTGTGATAAAGTTCGAGTTTTGGTGATGGAATAGGAGAGCCATCTAAATCTATTCCTTTAGCGATCGCCTCATCAACTGCATCCGCTCCAGTAGTTGGTGCAGGCAGAGAATTTATTTCCGAAGACATAGCCATAAATTATTGAGTTTACATAATTATTTTATAGGCTCTTGGAGTATTTTTTTTTTAAATCCATTAAACCTAAATTAACGCTATAATTACATTATTTAAAATCAGTAATTTTCTGGGAAATTAATTATGAATAAAACACCACGGATAAAAATTCCTAGTTCAGTTAAAAAATATGTGTTTGAGCGGGACAATTACCACTGCCAAAGTTGTGGTAAAAGTTCAACCCAAACAGAACTTAGTATAGACCATATTATTCCCCTTGCTAGAGGAGGCAGTAATGATATTAGTAATTTACAAACTCTCTGTCAAAAATGCAATAAAAAAAAGAAACATCATTTTGATCCCCGCTTTCAACGAAACTTTAGTAATTAAAGAAAATTGCCATCAAACAAAATTAATTTATCAGTAAATATAACATAGCTAGAGGAGGCAGTAATGATATTAGTAATTTACAAACTCTCTGTCAAAAATGCAATAAAAAAAAGAAACATCATTTTGATCCCCGCTTTCAACGAAACTTTAGTAATTAAAGAAAATTGCCATCAAACAAAATTAATTTATCAGTAAATATAACATATAGCAAATCCTATAAGTATAAAATTGCTGGCGTTTATTTGTTTAAGTATAGTTTTTTTATTTGAGGTTCCCACAGATTTGTAATTGTGGAAAACGAAATAGAAAAGAATAAAAATAACTGTACCTGAGTAACTGCAGAAACCCTATAATAAATTGAGGAGAAACATAAAGTGAAATCAAACACTATCAGTTTTATCAAGATAAAAATGTATTCCTTAATTGAAAAAATGTCTGATTTAGAATTAAAAAAAGCTTGGGAATCTTTGCAAATACTTTATTATGATAGCTTTATTATGACAGCCATTCAAAAATCTAAAACAAGTCACAAACCAGGAGATATATTTACCAAAGAAGAAGCCTTACAAATATTATTTTTTGAAAAAGAAGATTAGGTAGATATTGACCTACTCGTAGTTAGTTTTTAGCTTTTTCATAAATAATGAATATAGACTATCCCTTGCCAAAGTCTGTTTTTTTTGAAAATTAATTTTAAATTATCCTTAGAGGATATCTGTAAATACAGTATTAAATTCTGGTTAAGAATTGGTTAAGCGTAAATTCATAGCATAGATAAGCTGAATAATCTCTGTAATTTGCCGTAAATTTTGGAAATATAAGACAAGCTTTAAATAGACCTAATAGATTTACCTAATAGATTTAGCTAATAGATTTATTTTATAGATATCGACCTATTGAAGCAGATAGAAAAAATTAATAACATATTTTTATAAGCTAAATCTTTATATACTGTATATCTTCACTATAAAATTAGGCAAGTCTGGTAATGACTTTTGAAGTGCAGATCAAATTCAAAAAAAGTCGTCACAGTAAAAAAAGGAATAAGAAACTAGGAAACAGGGAAAACCCTTCCTTTTTATTCTATTTTTTTTATTTGATTTTTCTGTATAACAAAATACTAGTTTTACCTAAAGAAAAAAAAAGTTAATATAGCAGTATTTTTTTGAAGCTGTCATTAAACTATCAATACCAATTTATGCTTATTAGGCAATGATTTAAGAACTAATAATTGATAACTTAATTCTTATAAAAATAGTTAAAGGAAAAATTAGCACTATTTATTAAACTAGAATAGAAAAGGTATATAAAAAAAATATTGTTGTGAACCTAGAAGTGCGTTATTGTCGGTCTTTTATTGAAGATCTTAAAATCATAGAATCTAGTGCCTATCAGCAAGTATATGATTTTGTTTTCATTCAATTCAGTAAAATAAATTACTTACAAGAATTGCCAGAACTCAAACAAATTGGAACTAGTAATATTTTCTACAGATTTACCGTAGAAAATTATTTAATAGGCATAGAAGTAACAGGTAAAATTGTTAAATTTATCCGTATTTTACCAAAGCCAGAAATCTAGTCTTCTAAACTACAGATAGTAGAAGAGCAAAAATATTGAATAAAGTAATTTTTATGGAATCAAAAGCACTTTGGCAACGCTATATTGACTGGCTTTACTACCACGAAGGATTAGGTTTTTATGTTGATATAAGTCGTATTAAATTTGACGACTCTTTTGTCGAGATCATGAAACCTAAATTTGAAAAAGCCTTCCAAGAGATGAAAAAATTAGAAGAAGGTAAGATCGCTAACCCAGACGAAAATCGAATGGTTGGTCACTACTGGTTGAGAGACCTCGATATTGCTCCTACTAAGGAAATTAAAAATGAAATTTCCACAACCCTAGAAGCAATAGAAACTTTTGCGAAGAAAGTCCATAGTGGAGAAATTAAACCATCATCTGCTCCCAAATTTACAGATATTCTGTCCATTGGTATTGGTGGTTCAGCTTTAGGCCCCCAATTTGTCGCCGAAGCTTTAGGTCTTGATGACCCACCAATGGAAATACACTTCATTGACAACACAGATCCAGCAGGTATAGACCGGGTACTCCACAAACTGAGCGATCGCCTCAAAAGCACCCTAGTTATAGTCATCTCCAAATCTGGAGGGACTCCAGAACCTCGTAATGGTATGATAGAAGTTAAAGCAGCCTTTGCATCTCAAAACTTAAACTTTGCCACTCAAGCTGTTGCCACCACTACCCCTAGTAGCAAACTAGGCCAAATTGCTAAATCTGAAGGATGGATAGATATTATCCCCATGGCAGACTGGGTAGGTGGACGTACTTCAGAATTATCCTCCGTTGGTTTGCTACCCGCAGCACTGCAAGGAATTGATATCCGGGCAATGCTAGCCGGGGCCAAAGAAATGGATAAAGTTACTCGTACACATGAAATAAAAGGGAACCCTTCTGCTTTATTAGCCTTGAGTTGGTATGCTGCAGGTAAGGGCCACGGGGAAAAAGATATGGTAGTTATCCCCTACAAAGACAGTCTATTGCTATTGAGTCGTTATCTACAGCAGTTAGTTATGGAATCTTTAGGTAAAGAAAAAGACCTAGATGGCAAAGTAGTCAACCAAGGTATTGCAGTTTACGGTAATAAAGGTTCCACAGACCAACACGCTTATGTACAACAGTTGCGCGATGGTGTACTTAACTTCTTTGTCACTTTGATTGAAGTTTTAGAAGATCGTGAAGGTACTTCTCCTGAAGTAGAACCAGGGGTAACTTCTGGAGACTACTTATCTGGTTTTATCCAAGGTACTAGACAAGCGCTTTATGAAAACGATCGAGATTCTATTACAGTCACTATTCCCAAAGTTAATCCTTATAATTTAGGAGCATTAATTGCCCTTTATGAGCGAGCTGTTGGTTTTTATGGCTCTCTGGTTAATATTAATGCTTATCACCAGCCAGGAGTAGAAGCTGGCAAAAAAGCTGCAGCTGCAGTGCTAGAATTACAACACAAGGTAATAAATATCCTCAAGCAAGAGAAATCTCCTCTATCTTTAGAAGAATTATCTGAAAAGGCAGGAGCTGGTGATCAGATAGAAACTATCTACAAGATTTTGCGTCATTTGGCAGCTAACAAGCGAGGTATTGTTTTCCACGGAAATGTCGGCCAACCAGATAAGTTAGGGGTAAGTTATAATTAAAAGTAAATAAGGTTAAACTCTTGAGAAGAAGCCATTATGATGTGAGTATTAATCTCAAACAATATTCAATGGCCGATAGCTTGTCTAAAAGTAAAGTCTTTGGATAATCAAAACTTTTCTGAGGAAAGTCTGTTAACGATAGGATAAAATACTGAAGTGGACATTTAATCTATCTAAATATTTAAGTAAGTTTGAGTAACTTTCATGAAGAGGAGTGTTGAAGGCCTACCTCTTTGTAAAGCAAACTTAATTGCATTTCTATAGTAACAGAAAAAATGGGATTGAAGCTTTGCCCTTCTAGGGCAACCTTCTCCCATAATAAAACCAGGCCTAATAAGACTGACCTGAAAAGTTAGATCAATTTTTTTCATCTTAACAACAATATAAAAAAGTGTTAAGACATTAATAAAATTGAAGCCCTTGACAACTAATAGTTTTTTCTTGAGCTAATTAGCTGTGTGCAAAGCATTCCAGTACGGAAATGCTTAATGGTAAATTTCGGGACAACTCTATTATTATTAATAATTTAAGTATTTTTCTATTCAAACACATTCACTTGTTTGACTCCCCCATAAAACCATGCCCCTCACAATTCTTGTTGTTGATGATGATTTAGGAACTAGGTTATGTATCAGTGACTACCTAGAGGTATCTGGTTACTTAGTTGTCAAAGCTGAAGATGGTCAACAAGCTTTTGATATAGTTGAAAAATCTGAGCCTCATCTTATTATTACTGATATTGCTATGCCAAAAATGGACGGTTATGAACTGGTAAAACGAGTTCGGGCACGTCCAAGTTTTCGTCTCTTACCTGTGATTTTTCTAACTGCTCATATAAGTACACAGGAAAGAGTCAAAGGTTATCAGTTGGGGTGTGATATTTATCTGCCAAAACCTTTTGAATTAGTAGAGTTAGGAGCAGTAGTTCGTTCTTTATTAGATCGATATGCTCTGATAGCCAAAGCCTCACCTAGATCCAATTATTTACCTATAAATAGTCAATCTTTGGTAACAGAAAATCCATCAAGATCAGATGATTCAGAATCAATATCTCAGTCAATTATTGTCAATTCTCAGATTAGTTTAACGAGTCGAGAAAAGCAAGTTTTAAGTCTTTTGCTTAATGGTCTTTCTAATGTTCAAATTGGCGATCGCCTGCATTTAAGTCCAAGGACTATTGAAAAATATGTTAGTGGTTTATTGAGAAAAACTGATACTAAAAATCGTGCTGAGTTAGTTCGTTTTACTATGGAAAATTACTTTACTAATTAATCTTAACTACGGTTTACTTAAAAAGTATTTTAGGGAGTAGGTAAAGACATTACATGCAAAATCTATAGATCGAAATAGGTATTAAGAGGAGGTAAGAGTAAGAATTATCCGTTAATTTTTCTGAAATTATTCTCCCTGCAAAGTTTGGTTTTTCAAGCAAATGAAAAGCTGACAGTTTTTTTAGACCCCAAAAGACTAAAGCCAATATCAGTTAATTTTCCGGTAAAGTATCTATAAAATCAATCTTAAGGTCTACTGAAATATCACCTTTCGGTGTGTTAGCGCAAATCACAGAAATTATTCAGTGTTAACTATAAATTATTACTTAACCCAACCTAAACCAATACTTAAACTTTATTTAAAGATACCCTCTGATGGTTAATCAGCAAGCCCTAATTAAGTTGAATTTAATTAAAAATTTTCAGGTAAATAATTTTGAATTCAGCCATTCTTATTACTAATTAATATTTTATTTTGATTGATCAAATAATCTAATAGCCCTTCACAAGCATCTAAAAGTATTTCAATCACATAATCAAATCCATCTGAACCACCATAGTAAGGATCAGGTACTTCCTGAACATCAAAATCTTTGCAAAAGTCACACATTAACTTCACTTTATCTCTATATTTACCAGCCTTATCTAAGGAAAGTACATCCCGATAATTTTCCTTATCCATTGTGAGAATTAAATCAAAATTATTAAAATCTTTTTCTTGAAATTTACGTGCTGAACCTTTGAGTTTAATACCTCTCATTTTAGCAGCATAAGTCATTCTAGAATCAGGAGGGCTACCTATATGATAACCTCCTGTACCAGCAGAATCACAAACTATAAATTCGCTCAAATTAGCTTTTTCTATAATATGATTCATAATATTTTCTGCCGAGGGAGAACGGCAGATATTACCAAGACAAACAAATAGTAGTTTATGAGGCATAAATTAATCAAATAGAAGAACGAATAAGTTAGGTATTAAACTTAATTAAGTCTAATATACTATCTATATTAACTAAGATAATTTACAGTAATACTGCATCAATATATAGGGTTTTGATTTGGGAGGTAAAAAATGAGTGCTCTTAAAAATAAAAGAGGCTTAAGGGAATTGTGACAATAGTAAAAAAGTGAAAAAGTAAGTATTAAATAGTGGCAAAAACTAGGATATACAGTATTTACTATTAGCGATTTTTTTCTGAGAAAAAGCCTGAATATAAACTTATATTTTTTAGACAACAGGCAAGATAAAATAGTAAATAAGGTAACAATAGACCCCTTATTTTGAGGGAAAAATTAACTCTTAATTTTACGTCTCATTAATTAGTGTTATTTTTAGGACATTCTCACCACTTCCAAATGTTGTCCATACTGCAAATTTTACTTCGCGCTTTTTGAGTTCTGACTTCTGAGTTAAACTCTAAAACCACAAGTTACGAATATTATTTTTATAAATCAAAAAAAAGACTAGGATACAGCTTTCCAGTTAGTCTACTAACTCATTATATTTTGTAGCTACCTAACTTGAAACCTTTCCTAGCCATTATTACTATTTAAACTAGGACTACCCTGGTAGATTTAAGCCACCTGTCAACTCTTCCATCCGTTCCCGCATAGTAGTAGTAGATTTCTTATAAGCATCCTGCATTGCTTCTGTCACCAGTTGATTAACTCGATTTGCATCTTCCTTCAATACATCTGGAGAAATTTCTACTCGTTTTGGTTGTTGATTCCCACTCATAAAAACCTTCACTAAACCTTCACCTGCTGATCCTTCAACTTCTAATTGTTCAAGTTCTTCTTGAAGTTTTTTGGCTCCTTCTTGAACCTCTTGAGCTTTTTTAAAGGCTTCAGTTAGTTCTTTCATTTTACCTAAGCCAAAGCCAAAACCTTTACCTTTGCTGTCCTTGTTTTCTGACATAATTAATCTTCTATGATAAGTTTTATCTGATATTTGTTTAGTTACCATTGACATATTCCTCAGTTAACCGCTATGCAGTAAAATTGAAGAATATTAAAATATAAGTTTAAGATTTCCTGCTTCATGGTATCAAGACTTGTAAAAGAGCCTGTTTCCCATTTCTACAGGTATTTTCTAATACCCTATGGACCCTCAGGCCTTTTCATAAGTTTTCTTGTAAATGACTACCATTCATCTCACTGTTAACCTCCAACCATTAGTTTAGTAGGGGTCGTATGACATAATTTTAGATAAAATCTAATTTTATTTTGCGCTATATCAGGAGTTGATGACAATGCCAAACTACTCTAGCATATTATTATAGTATTTATCATAAAAATCATAACACTGCATATATATTTTAGCACTTAATTATAATTAATAAATCGACATTTACAGTCCTAATTTATTGAATATCTCCTAAAACAATCAAACTATTTACAGCTTTTCAACTTCCTTAAATATATTAATCAATAGTTTCAGAAGGTGAGGAATCTGAAACTGCTGCTAATTTTAGGTACTTTTAAAAATAAAAAAACAATGGTAATTTATTTTTTTTTACTGAGTCAATTAGCATAAAAATTATCTTTTCCGCGATAATTTATAGATTTTATGTAGTTTATTTGTGGTCCTAAATTATACAACTATTGTCAAACAAAAGCTATGCTTTATTGTAATTATAAGCTTGCTACTTCTTAAAAATCTCCCACAAATTTTACCTCTGGTTTTAATAACAAAGACCATTGCTTTTCCACCTGTTCTTGAACATGGTAAATTAGCTGTAAAATTTCGTTAGCTGTAGCTCCACCACAGTTCAGAATAAAGTTAGCATGGCGGTGAGCAACTTGGGCCATACCTATTTGATAGCCCTTAAGTCCAGCTTGTTCAATTAACCAACCAGCAGTCTTTGGTCCAGGATTCCGAAAAACACTACCACAGCTAGGTAAATGATAAGGCTGGGTACTTTTTCGCTTCTGAAAATTTTCAGAAGTTATGGCCGTTATTAAGGCAGGCTTTTCTCCCGGTTGTAACTGAAATGTAGCTTGAGCGACCAAAATAGATTTACCTTGCAATTTAGAATAGCGGTAATTGTATTCCAAATCTTGAGGAGACAAAATATCTATCTCACCATTAGGTAAAATAACATGGGCATTCACTAATACATCAGCCATACATTTACCTTGTGCCCCAGCATTCATCACCACAGCACCACCAACAGTGCCAGGGATACCAACGGCCCATTCTAAACCTTGCCAACCCATTCTAGCTGCCTTCCAAGCAAGACGTGGCAAAAACTCACCTGCTCCTACACTAAGAAGACCTGTTTCTTGTTCAAAGGAGATGTGACGGAGATAACGGCTGCCAATAACTAATCCAGATAAACCACTATCGCTGACTAGTATATTAGATCCTGCTCCTAGAAAAGTTATTGGTAATCCTTTATAGTTAGCAAACTGAAAACTAGCTTGTAGTTGATCTAATCTTTTTGGTGTAACATACCATTCAGCAGGCCCTCCAACGCGGAAAGACGTTAGAGGTGCCAGAGGAACATTAGACTTAATTACACAGTCTTTTCCTAACAAGGGAATAGGTTGTCTTTGTGGCATTTTTTCTGAACTAGCTATGTGATAAGAAAGAGTCATGGTGATAACTAATGCTTGAATTATCGTAATTTAAGGAGTTTGTTTTGAAGTTAGTTAACTACCTATCAGCTTTTACCATTTCCGTGCCGAAATATTTTGCAAACAGCTATTAGTTAGCCGTTAGAGCTAGAGATTTAAATCCCTGCAAACCCCAACCGGATGATGTAGAAGTGGTTGAAACCAACTTATAAATGTCAAAAAAAATGAACTGAATGCTGAGTGTTGAGTGCTTCTTTGGCTCAAATTCATATTCTTCATTAGGCTATTTCACAAGACTTGACCTGGTAGTGAGGTTGTTGATAACGTGCCATAAGTTCTGGGATAATCTGATTTAGGTTACCCGCACTTAGAAATATTGCCAAATCTCCTGGTTTAAGAACTTGGTACAAAAATTTACTTACTGAGTCTAAAGATGATCGATAGTAAACTTGTCGATGATACCTAGAAATAGCTTCAGCTACTTGTTGGCTGTTAATTTGACCCTCAGATGATTCTCCTGCACTGTAGATATTGGTAACAATTACCATGTCAGCGTCATTAAAAGATTGAGCAAACTCAGAAATAAAAGCCTGAGTACGACTATAACGATGAGGTTGGAATATAGCAACAACTCTTTCGATCTTCAATGAGTTATTTTGTGTTTTGAGTGTTAATTTTTTTGTTGATATATGAGGCTTGGGACTTAATTCCTGATTTTTTTGTAAGTTAGCCGCTGCTAGAGTTGCATTAATTTCACTGGGATGATGAGCATAGTCATCAACAAATACAATACCATTGCACTCTCCTCGATATTCAAAACGACGATGAGCACCTTCAAAAAGAGCGATCGCCGAGGTAATAGTAGAAAATTCTAAACCTAATAATCTACCTACTGCCACTGCTGCCAAAGCATTACTTAAATTATGTTTACCCAATAACCTCAACTTTAATTGTCCCAAAATTTGGCCTTTTTCCCAAACACGAGCTAAGGTAACATTAGATTGGTAATGTACACAATCTACTTTATAGTGAGCGTCACTTTCGAAGTTAATACTATAACTAATAGTTGGCTGGAGTTTTTCTCTAACTGTAGAGCAGTCAATACAACCTACTAGATTTTGGCAGTTTTCTTTAAAAACTTGGAAAATTTCTACCACTTGATCCAAACTATCATAATGGTCTGGATGGTCTAACTCAATATTGGTCACTACACCAATATGAGCAGATAATTTAACTAAAGAGCCATCCGACTCGTCTGCTTCTGCCACCAGATAAGGACTTCTACCCAAACGAGCATTACCTCCCCAGGCGTCTACTTCTCCACCAATAACAATGGTGGGGTCCAAACCAGCCTCTAAAAGCATAAACCCAATTAAGCTGCTAGTTGTAGTTTTGCCATGGGTACCAGCTACAGCTATACTTTGATAATCCTGAATTAGGGCTGCCAATAAATCTGAGCGATGAAAAATTGGACATCCAAGTTCAACTGCTGCCTTATACTCAGAGTTTGTTGTATTAATTGCTGTTGAACAAACTACTTGTGGTAGTTGAGAAATTCCTTTGTGATTTTCTAATTTGACATTATGTTTTTTTGTTGTTACTTCTCCTAGACTTATGCAAGGAGTAAATTGAGATAAATTTAAGCTTGAATTGTTTGACAGAAATAAATTTTGTTCTTCAGTAGTTTGCTGAAATAACTCTAAATTTTTTGCTTCTTGGTGCCAGAATATGTGGGCTCCTATTGCTTCTAAGCGTCTTGTTATATGGCTTGATTTGATATCGGAGCCATAAGTAGGCAACTTGCGTTTAGCTAAAATATAAGCAAGAGCAGACATTCCGATGCCCCCAATACCAATAAAATGAAATGGTTTACCAGTTAAATCAACATATTTACTCATTAATTGCTCCTTAAAATCCACACACACCACACCCTTAACACGCGATATCATAGCAGTATTTTTTTTTTTTAGATAGAGTTTAGCAGTAATTTATTCAAAACATTGATTACCTTTGTGAATAGTCTCTATAATCTTGTGATTAATCTGTTTGATATCAAATATTTACTTATTGGCCCGTGTTTTTCCGGACATATCTCAAAAACTGTTTGAGGATTCATTATCTGGATTTTTTCACAAAATAACAAATATTTATGGTTTTATTACATAAAATAAAAGTTCTGAAAGTCTTATACAACTTATTCTATGTATATATGGTCTACTAATTTTAGTAGTAAAATATCCAAAGCATGAAAGCTTATTCAGTTTATCTCCGTGAAAAAAAATAGTTAAAAATAAGCTAACAATGTCAGATTTGCATCCCCCTTCGTAGTAACCCAATTTGATGTGAATAAAATATTTGTTCAAAAACTATTGAAACAAAAATAGCATTCGGTGGTAATGTTCACCTTAAAAAGCAAGGTAGCAAACTAAGAAGTATATTACATTCTCACAGAACTCAATTGATAGAGATGGTAGAAAAATATTCAGACTATACCCTAAATGAATACTTTGAATATTGGTTATAGTGAGATAACCAATTTTTGAGCCCTAGTATCATGTGTCGCTTTTTATATCGGTGAGAGCCGAAACTAAAAAAATGCAATCCTACCAGAAAAAACCATACGCAGAAGCCAATCGGCCATTGAAATAGTCAAAATTTTGAGGTATAAAATTGGGAAAAAGTGAAAAATGTAAAGCCTAAAAACTTAGTCTTCTTGAATGAAGTGGGTGTTTGATTGGGCTTAATACGTTTTATGTCTGCCAACTCTGAAACTTATGCACATTCTTAATCTAGTAGTAGAGTATTATGATTATTCACCATTTTCAAGAGGCAAAAAAGTTATATTTATTGAATAAGTTAGTATCACAAAATTGGTAATATCAATAACACTTAATGGGGTTTATATATGGTAAAAAAAAATATTTTTTTATATAACTTTTTTTGATGCCTAGTCTATGGGAAATAGCAGTAGTAGTAATGGATAATTTAGCAGCCCACAAATTCAAAATAATTGAAGCATTAATTTAATTCATTTGGGGTAAGTATAATGAATTTATCATCTTATTCATGGGAGCTTAATCCCATAGAATTATGGTGCTCACCATCAATTTTTTTTTGCTTGGGTTGAAACCTATCACAGCAAATATGGTCGATATAATATAAGCTAAGGATACTCTTTTTATTAAAAACTAATTACTTCAAAACTATTTTCCAAACTGTTTTTTTTGTTAATGTACCTCATAAACCACCGAATAAATGCTTATAACCCAAATCGGTTAATTGAAAAATAGAAATGGCAATGGTAAATAAGCTTCAGATAAAACCAAAACTATCAAATTATTGAAACCTTGATTGAGCAATTCATGTTATGAAACTGCAAAATAAATCCTAAAAATAAATCCTATACTCAACCATATTATAGCTATGAGAATATAGTATTTTTTGGAGTATTTTTCAATCTTTTTCCTACATCTACTTCTTCTAATTCTCCACTTAATAATACCAAACCTCAAAAGTCTTGCGATTTTTTTTGACAGTAGGGAATAGAAAGTAAGATTCGGTAATAAGTAGTTACTGTAGTTTGGCTCTATAATCCTTAAAAACTTTGCTTTTAATTATTTATTACCTAATAACTGAAGTATTGAACAAGTTGTCGCATTATTTTTAGGAATTAGTAACTTAAAATATAAATCGCGGGCGTCAATACTAAATGCCTTGTATCACCTATTCCGTCTCTACCGAACAATTATTTGGACTTTGGGAAAATCTCAGGTTCAGCTCATCTTAACAATCATTGACAAATAGCATCTTTTCTGAACCTATTGCCCTGAAAGTTTTTGAGATTAATTTAGTGAGAAAAATACATTCCAATTGTTAAGCCACGAAAACCGATAATATGAAAATTCTATGATCTTCATAATTCCTTAGAAAGCTTGTACTGCAAATAGATCATAAAAATATTTATTTGTCAATAAAATTTTAGGTGAGCTTGCCCTGGGGAAAATCTAAGTGTCGCGAGGATAAATCATTATTCCATTTTGGTTAATTGGATAATAAACAGTTGACTAATAGAGTAGGAGCAAAATTGTCTATTGTCTGTATACCGTAACCAAAAGTTTAATATGAAAAATATTGTAGTTTAAGTCTTTGAGGATATATAACCTCCATTTAAGATAAAACAGTAACTTTGTCAAGATTTATACCACAATTAGTACAACAGAACTTGAAGTTAACTGCATATTTGCTTTAATAAATTACTTGGAATCATAATTAAAACTACAAAAGAATATTAGATTACCACTTTGTTGTATGATAATTCTCAAGGTTAATTTTTTTTTAAGCTCTCCTGGGCAAAATTCATATAACTTCTTGAAAAATAAGGAATGTGGAGTTAAGCCCTCTTAGAGTTTAGAGCTGAAATAAATACAGCACTTTCTGTTTTTATGATGTACATGTTTGGCGATATTGATGCCCATAACACAAAAGTGTTACTGCTAACTCCTTGTACCTCATTTATCCTAAATCTGCTGTATCTGAAACTTTTGAAACTATCAATAAGTAACCGGTGGGGCATCTACGGGGACTTAAATCTTTTAACTGGGAATATATCCACTTAGCTGGATAAGTTTATTGAAAACCCTATACTGAAAATTTTTTTATTAGTATGTGGGACTGTCTAAAAATTTCAATTTTATAAGCTACTATTAGGAGGTAAAAAGTGATTAGAGTTGCCATAAATGGTTTTGGACGTATTGGACGGAATTTTTTACGTTGCTTGCTTACTCGTACAGATAGTCAACTCGATCTTGTAGCTGTTAATGATACTTCTGACCCCAAAACCAATGCTCATCTGCTAAAGTATGACTCAATGTTGGGTACTTTAAAAGATGTAGATATTAGTACGGATGAAAATTCTATTACAGTCAATGGTAAAACAATTAAATGTGTTTCTGACCGTAATCCTTTAAATTTACCATGGGCAGACTGGGGTATTGACTTAATTATTGAATCTACAGGTGTATTTGTGACTGAGGAAGGAGCTTCAAAGCATTTACAGGCTGGAGCTAAAAAGGTTTTAATTACTGCTCCTGGTAAGGGTGGACAAATTGGTACTTTTGTAGTAGGTGTTAATCATCAGGATTATAAGCATGAAGATTACAATATTATCAGTAATGCTAGCTGTACAACTAATTGTCTAGCTCCTATTGTCAAGGTCATCCATGACAACTTTGGTATTATCAAAGGTACAATGACTACAACTCACAGTTATACAGGCGACCAACGTATTTTGGATGCTAGCCACAGAGATGTACGAAGAGCCAGGGCTGCGGCGGTAAATATTGTGCCAACTTCTACAGGTGCAGCTAAAGCAGTAGCTCTAGTAATTCCAGAAATGAAAGGTAAATTAAATGGTATTGCGATGCGTGTTCCTACTCCTAACGTTTCTGTGGTAGATTTGGTTGCTCAAGTTGAGAAAAAGACATTTGTTGAACAGGTAAATGAAGTTATGGAGGTGGCTGCTAAAGGGCCAATGAAGGGAATCATTGAATACAGTGATTTACCTTTAGTTTCTATCGACTATCGTGGCCATGATTGCTCTTCAATTGTTGATGCTAGCCTGACAATGGTTATGGATGGGGATATGGTAAAAGTTATTGCTTGGTATGATAATGAGTGGGGTTACAGTCAGCGTGTTGTAGACTTGGCTGAAGTTGTAGCACAGAATTGGGCTGCCTAGTGTTTTTAAGTTTTGACTTTTTAAACTTTTAACAAAATCAGGAGTTACGGGGGCAAATCCGGAAACCAAGTTTTTTGGTAGATTTTTATTGTTAAAAACAATGATTTATTTTATAAACAGGGTTTCCCGTGTATAAGTTCTAACAATGAAATATCAAACTCCAAGTATTAAAATAGCCATGATCAGGTTTGGATTATAATGCAGGAGAAGATCACAATAAATAACTTTTTCAAAAATGTTGAAATCCTTGGCTAAGTGTAAGTTGCTCATTTGGGTATATTCCTTGGCTATCTATTAATAAGATGTCGGTGTTGTTTGTGGTTGTACCCACTATGGCTGCACCGACTCCAATCCTTTTTACTAATTCTTGGCCACAATTTGGTGGAAGGCACAAAACTAACTCGAAATCTTCTCCTCCATATAGTGCCCAGTTTAATGCTTGTTCATCTGAGACGAATTTAGTCAAGGAGTGAGGAATAGGAATTTGATTACGTTCTATCCTGGCCCCTATTTGGGATGCTTGACAAATCTGAATAATTGCATCTGCCAGGCCATCACTACTATCCATTCCTCCTACTAAAATAGAGTTTTTGCTACCTTTTGTAGCACTGAAACTATTTAAGGAAAGACAATCCCATAAAGTATCTAAAATGTCAAGCCTTGGTTTAGGTCTTTGGTGAGCCAAAATTAGGTCAGAACGTTCGAGTTCTGTGAGAGATTCACCTAGTTCTGGATAAAGTAATAATTCTAAGCCAGCCCTTGATGCTCCATGAACTCCAGTGGCAACAATTACATTTTTTGGTTGACAATTTGAGCGAAGAATGGTATATCCGCCATCTATTTGTCCAAAAGCAGTAATTGAGATCGTAGAAACTGGGGATCGCACAATATCTCCACCAACTATAGGAGTATTGTATGGCTGCAAGCATTCAGAAATACCTTGATAGAGTTGTTCGCACCAAGCAATGGGTGTATCCACAGTCAAACCAAGAGCGATCGTAATTCCAATGGGAAACGCTCCCATTGCTGCGATATCGGATAAGTTAGCAGCAGCACTACGCCAACCTACATCTTCAGGAGAGGTTGTGCGATCACTAAAATGTACTCCATCAACAAGTGTATCAGTTGTCACCACTAATGACTTGTTGGGTTGAGTTGGCAAAATGGCGGCATCATCCCCAATAATATTTTCTGGACAAAAATGGCGCAATTTTTTTAAAAGCTCTTGTTCGCTAATATCTTTAACTTTGAGCATGATAATTGATTTAAATTAATATTTCTGATTATTCTTTTTTCTTTCTTCCTATTTTAGTGTTTAATAGAGAGCTATAGTATACTGTAAAAAATCAATAATTTTTGCACCTACGATATTAATAGAAAATTTTATTATTTATAAATAGTTGATTAATTTGTTAATTTCACGAAAATCTCTCTTATTGATCTAAGCCCTTAAAAAAAAAGGGTCAGATTTAACAATCAGTTTTTTACCCTTAGTTGAAAATAGATTTATGGTAGATACTGGTGTATGATCCTAGACCATAATTAGGGCTGGCTAAATAAATATATAATCCTTATTTATAATTAGCTTAAGTGGTTCTAAACATTGAGAAAAGTGCCAAAAAATTATGAAATTAACATTCATCCTACTTGGAGTTTTCCCTGACCTAAGTCGAAAAAATTGAAAAATTTCGGGGTATTAAGCTTGTTACTAAACCAAGGGATAAATCTTTCTATAAATAGTAAATCCTATCTTTTACTTCCTCTTCCTCTCAAACTACAATTTATCCTGCACTCTATACAACGGGATAAATCGTGTAGTAAGCTACATTTTTTTTAGTTTAAATAATTAATGATAGTTTACAGTAGAAGATAAAAGAGGACTTATTAACATTACTTTAATAAATTTCCTGATCTATGAAACCTAGAATCATAGTTTGTGGCCTGGGTCGTACCGGTTACAAAATATTCCGTCTATTAAGACAGCAGGGTGCAACAGTTGTTGGCATAAGTGAGCGCCCACTCCGTGGAGAGGGTTCAGAAATTATCATCGGCAACTTTCGATCAGCATCTACTTTATTAGCAGCAGGTATTCAAAGTGCTCATACTCTGATTTTAACAGGGAAAGATGAATCTGTTAATTTGGGAGTTTTAATGTTAGCAAGGATTTTGAATCCTAAAATTCGGATTATTAATCGCTTGTTTAACACAAGTTTGGGCGATCGCTTAGATCATACTTTGACTGACCACACAAGCATGAGTGTGTCAGCTTTAGCAGCCCCAGTGTTTGCTTTTGCAGCACTAGGAAATCATGCTATTGGTCAGCTACAGATGTACAACCAGACCTGGCCTATGTACGAAGAATTAATCGATCATAATCATCCTTGGGTAGATCGTAAGCTAACTTCGCTTTGGGATGATCGTGATTTGATGTTAATTTACTACATACCAGTAGGAGATCCAATCGATCTAATCTCTGCAGTAGTACAAGAGCGAGAGTTAAAAGTAGGCGATCGAGTAATTATTGCTAGCAAACCTAGTATCCGAAATCGCAGACAAAATTTAATTCACAGCTTATTCAGAATATTTGGTAGACTTAGACAATTTCAGCGACATAGTAAATCTGCAGTCATCCTTAACTTAGCTCTTTTAGTAACAGTTTTAGTTTGTACTATTACTTATATTAGTATTAACCTGAATAATAGTTTCGTTGATTCTCTGTACTTTACTGTTGGTATGATTACAGGAGCAGGGGGAAATGAAAAAATAGCAGAACAAGCACCAGGTAGTATCAAAATATTTACCTCAATAATGATGCTTGTAGGTACAGCGATCGTCGGTATTTGCTATGCACTTCTAAATGACTTTGTATTGGGTACTCGCTTGCAAGAATATTGGGATGCTGCCCGCATTCCTGTACGCAATCATTATATTATCTGTGGGTTTGGTGGCATTGGTTTACATATTGCTAAGCAACTTATTGCTAGTGGTTATGAAGTAGTAATAATAGAACCCGATCCTAAGTGTCGATTTCTCAATATTGCCAGATCAATGAAAATTACTGTGATTGAGGGAGATGCAAGTTTATCTTCGACTTTAGAGGTTGCCAATATTGAAAAAGCCGAAGCTCTATTAGCTGTAACTGGTAATGATATTATTAACTTGAAAATTGCTTTGAGTGCCAAAGGTCTGATGCCGAAAGTATCAGTTGTAGTGAGAAATCAAGATCCGCATTTAGCCCTCATGGTACAACAAGTCTTTGAATTTGAATCTGTACTTAGTCCCACAGAATTAGCAGCTCCTGCTTTTGCTGCAGCAGCTATTGGTGGTAGAATTCTTGGCAATGGAATTACTGCAGATAGTTTGTGGGTAGCATTAGCCACTTTAATTACACCGGGACATCCTTTTTGTGGTAAACTTACTAAAAATGTGGCTCATAGTGCTGACTTTGTACCTTTGTATATAGAAAGCAACGGAAAAGAAATTCATGGTTGGGATTTGTTATCTGCGACTCTGAACTCAGGTGATGTTTTGTACTTAACGATGCCAGCTAATAGACTAGACAAACTGTGGAGAAATGCGAGTATACAATTAACGAGTAATGTAGTTGAATAAACAGAAAACCCTATCAATAAATTTTTAGGGCTAATCACTGTTGGTTATAATCTAATATTATCTATGATAATATGTAATTATCTTTCTTTATACTACTTGGATTCAAAACTGAATTAGACTAAAATAACCAGCCAAAAACATTGCTGGTCAAACACGAGCTCTGTAGTATGTCATGTAAATAAATTGGGGTTTGTGGTTAAGAAAAAACATCCTTTTTTCATAACTTCTCAAATCTCACCAAGTGTAAGATAAACTTTTCCAATACCATTGACTTATATAAGCTTTTGGTAGCTATGGTTAAACCAAAAACTGTTGGTATTATGAAGTATTATTATCTACTCCTCAGTGTGTTTTAAGGAATTTTTCATCAGCTTTTCAGTACTGTTTTACCAAAATGTCGGGAGTAGCTAAATTTCAAAAAAAAAGTAGGGGTGATAGCTTCACTCTTGATGTTTCCATAGTCACCCCAGTAAGAGGGCTGGGTCATAGGGTCATATTAAACTACGGCGAATTGGATGGGTTAAAACTTATGAAATATTACCTACCAGATAATGCTAATCCGAAGTTAGTAACTATTAGTTGAAAAGTAGACTATAAAGTAGAAAGAGAATCTATCACTTACTGATTTCTTGGTAGATGTAGTAGGTGTCGATTTATATGTCAAATCATTTTTCGAGTTATCCACTGGTGAAGTATTTGAAGGAACTATTCAAGAGCGAAAGTTTAGAAGCTAAATTATCTAGGCTACAGTACTTGAAGTAACATAAAGTTAAGTGTTCGTCTAACTGGATGCATGGCTTCTCTCAAAATGACTTAGTTACACATCGCAGATAGCTAATATTTGGAAAGATGCATTGCATAAACTAACTGCTTACTTGGCTTTTAACCACAGCCAGACAGTAAGAGAAGATCGTTATGTATCAGAAATGATATCAAATTACCACCCATATCCATTCCCTCGGTGGTAGGGAAACAACAGATATATTATTAATAACTATATCATCAAAAATTAAATAGTTATAATTTCCTCCCGTACATTAATAAGAATACTGTAAAATCCTTAGTTAACTTTTGATACGAATATTACTATTTGTACATTACTGTTCCAAATATCATTATTTGCACACTACCATCATTTTCAATGGATTATACACATATCCATCTTGGAATTGACCAATAATAAGCAAAAACAGGATATTCTGTTTTTCTCCGCTGATAAAGTCCTGACAATTTTCCAGTTTTACATAGCAATATTCGACAAATAAGGGGAGATCAATCTCAGTTTGCTTAATAGTTGTGACAACTTAAACATTTGACCTGAACCACCTATAAAAAGACGTTATTTGTGGATATCCAGGAAGCTGATCCAGCACAAATAGAATACAAATAGAATATCTTTTGTCATCGTTGACGGACTAAAATGCAAACTGATAAACTCCTGACAACACTTTTGAGAATAGTGAGGTAGAGTTTAATATTAATATCTCTTCCCTCCACTACTAAATTTGTAAAACTTTGTACCTCCAATATTTCAAAACTACTAAAGTGTGCTTAATAGTGAATATTATTTTAGCACTTGATTGATATTCAGTATTTTACTGACTTTTTTTGACCCACTCCACAATTCCATCTGCTAATGCTTTTGCTAATTTCTGTTGTTCTTGAGAATTCATAATCCATTCAAATTCATAAGGGTTAATCATAAATCCTAATTCTAACAACACAGAAGGAGCGATCGCGGGACGAGTTAAAGCCAAATTATTCCAAAATACTCCATAGGAAGGTCGGTCTAATTTTTCCACTAAATAATTATGTAAAAATATTGCCAAACTATGAGCTTGAGAATGATACCAAAAAGTACCAATTCCCTGAGTTTTTAGGGCATCTCCATAATCAGGTAAAGCATTATAATGAACAGAAAGTGCTAAATCTGGAACTTGTTGATTAATCATTTCTACACGGTCTTTAGGGTATAAATCTTCCTCTGCCTTTCGTGTCATATACACTAAAGCTCCTCGATTAATTAACTCATTTTGTAATAGCTTTGATATAATTAATGTCACATTTTTTTCAGGATAACCAGTCGGACCTATTGCCCCTAGATCATTCTCACTACCATGTCCTGCATCAATTAAAATTTTCATTCCAGTTAAAGGTTGAGTAGCAGAACTAATAACACTTTTTACCGCTGGAGGATGTCGCAAAGTTAATAGTAAAGTTGTACCAACATATTGTAATTTATAACCCCATTGTTGGTCTGTTTTTAAGTTAAACTTATATCTAACTGCCTGTTCATTTTGTACTGTTGAAGTCAAAACTGGTTGCCAGTCTAATCTCTCAATTAAGGGATCATCATCTAGGCGAATAGTATCAGTTTGAGCAGTAGTATTATGCAAAGTTAAACTTAAATAGCGAGCGCCCTGTTCAACTGTTACTGGCACCGGAACTTGCAGAGGAAACCTAATTTCCGTTGCACCTTGAACCTGACGAGCGATCGCACTCCGAATCACCGAACGCGGTGGTGTTGCATCTGTAAATATCCTGGTCTCGTTTGCTTTGATCCACCCACCATAGTCAAGGCGTAAATAATCTCCCTCTTTCCCTGTAATTAAAGCTTTAGTACCTTTTGGTAATGGTGTCAAGCGTGAATAGGTGGTACTGGGTCCGGTTCTGGCAACTCCCTCTTCTACTGTCACCTCAGCTATTTCAAACGTAGTTGGAGAAAGAATACTCACTTTTCCCGGTGCTTTTTGAGTCACTGTTTTCCCCATGAGACTAAGTTGAAACTCAGGTTGACCTAACTCTCCTGGTGTTTCTACTTTTGTACAACCTTGATAATAGTCTCCCCCAGAGGGAAAAGGTTGATTATCTCCTGTTAATACTGCTAAATTTCCTGGTAAATTTACTATTTGAGATTGGGCAAATAGGGGAATAGTTTGGGTAGCTAATAATACAGAAATATTAGCGTTTGGAGGAGCGATCGCCTGAAAACAAATCAACTCCCCGGGCATTCTAGCAATATCTTTTATCGGAGTCAAAGAATCTTGAGTAAAAGCTACCCCTACTGGTAAAGGTGGTTGATTTGAATTGCGTGTTATTTTTAAAATAATCTCTTCATTTTGATGTTGTACAGTAAATATATTTTCCCCTATTTGTAATGGAAAAGTAGGAGCAAAATGACCCATTCGACTACGCTCATTAATTAGTTTTCCATTAACAGTAACTTCAGCTTCTGGAGAAGCTGTACCAATTAAGAAAATTCTGTCAGAAGTAGTTTTATGATTGGGTGAAGGATAAGCAATAAATAGAGATTTTTTCCTTGACTTGGAGTCCTGTGGAAGTTGATTATTATCTTCATAATTTTGTGACATAGCATTAGGAGAAATGATATTTATTAGTCCTAAAAATATTATTAACTCTAGGGTAGATAAACTAATAATTTTCCTAAATACTTGGAAATTTATTGCTTTTCTTATAACCATTAGCAGTGGATTAAAATTTCCCATATTACTTTCTTTTTTTTGAGTTGATATTATTTAATTTTACCAAATTTTTCTTTTGAGAATTTGAGTTAAATTAAAATTTTTTTCCTTAACTTTTTAAGAGTTTTGTTACACAAAAGATAAAAATAGAGTATAAATAGCGACATATACTACAAGAAATCTCCACCCACACCAATATGAGTAAGTTTCAGTCCAAATCCCAATACAGAGCAAGTAACTAATCGGAATATGACCATGATGTACAATGAGCCAATAGTAAAATCTTTGTAAGTATTTTGCCTGCTCAATGTGTGCCTCAAAATCAGCTTTATTACTGTAATTTATACTTGCTAATCATAAAAAAACTAGGAAAAGGTATTATATATCCAAAAATACCGATATATGCTTATACAAACCAGATTTCTTTGCCTTTGTATAAAAATAATACTACCTAATTTGATATAATACAGCACTACAAAGACATTATTGATGAAAGAAACATTATGACCGAAAAAACCAACAATTCACATAAGTGGTAACTACCATAAAGACCGACGAATCATAACAGATAACAAAGGCAATATGGTTGAAAAAAATGCAGGTAATAAAGGTAATATGGTTGAAAAAAATGAAGGATATTTCATCTAATACTCTCCTGAATAAAAGCAAGATTTAGCCGAAACTGCTGCTGAGATTCAAAAACTACTAGAACAATTGGAGAATACTTACTCAGTAGAAACTACGACAGAAAAAATGACAATTGCAACAAAAGCCGTTGAGGAAATTGAGAAGAACCAGGGTTTAACACAGCGAGTTATTAATACTTTAAAAACAGTCGGTGCGGCAGCGTTGGCAAAATTCCTAAGCCATCTAGCTTCTAGTTTTATAATCGTAGCTCTTGATGATTGGCAAAAATCAAAAAAAAGGATTAGTTAGTAATAATTGAACCAAATAAGAGCGAAGGGGATATTAAAACTGATGGTGATTATTATCAAGACCGTCGGCTAATTTCTAATAGTAAAGGCTGTGTTGTGGAAAATTTTAAGGATAATATATCCCTAGACCAAACTGATATTAAAGCTCAAGCAAGTTATTTTTTTAAAAAAGTCGAAAAAGTTGTTATCCACAATCAAAATAACAATTATGAAACAAAACAAAGTAACAACAAATCAGACACTCAATTGGCTTTTGTGATAACTGGAAGTATTGAAGAGGGAAATTTAACTAGAGCTCAATTAAATGCTGCTGTGAAAGCTTTACAAAAAAATAAGTGGGGATGCGTCTTTGGAAATTGAGTTTATTGAAGAAGGGAGTATCAAAATTATATTAAAAGGAATTATATTAAAAGATTCAAATCAAGGTTTAAATCAAATAAAAGAACTGTTTTTATCTGATGAAATTGCTGACGATCCTGCTGTTTTAGAAGCTGTCCATGAAGATTTTTTTTTGTTGATGCAGTTCGACTTTTAACTGATTTAAAAAAAATCAAAAGATAGAGGAAAAATTTCAACTTGTAGCACAAATTAAGGAAAGGGAAAGGAAAAGTGAGTTTAGTTCGGAGCTAGCTAACAGAAAAACTAAACTGATAGAGAAAAATCTGAGAGGGTCAGACCTCAGAGGGGTTGACCTGGTAGGTGCAAATCTGAGTGGGGTTAACTTAAGGTATGCTGATTTGAATGGGGTTTATTTGAGCTTAGTTAATGTCATTAATACCAAATTTAGCAATCTTTAATTTTTAAAAGAAGTAAAGCAAGACTTCATTATCCGTGGTCATTTGCGCAGATGCTTAGAAGGAATTATTGAGGATGGATGGAAGACTTTAGAAGAAATCAAACAACTGGAAGAAAATAAACCTGCTTTTTGTCATGCTAAAATGTCTATTTTTTCTAGTGAACAACCCTTAATTACAAGAGTAAAAGAACTTATTGAATTGGAATTAGTTATAAACAAGCAAAAAGTAGCTTTAGTCATGAATATTTTCTCACAAACAGCTCAAGAAATAAATGTAAAAATATTTGATTTTTAAGCAGTTTTTTTCATGCCTAATCATATATTAATCAGCAGCTTTTTTCATGCCTAATCATATATTAATAATAGGTATTAAACCATTCACACAAATGTAAATTTTTCAGAATTAATTTTTTTTAAATAGTTATAATGCAAGAAAAATATCTTATTTACAAGCTTGTAAGCACCAATGGTTACTCAAAATAAATATTGGTAAAACTTGAAGTTATTAAACATCAATATTCTTATAAAAAAATCAGAAATTACAATTTATTTTCCTCCGGAAACTTTCCTAAAATATTACCATAATTGGCAGTTTCAATATAGAAATATACTGTTAAATCCCAGGGGGTAGTTTATATCAGGTCAAAGAACTATTTCTGTTGAGCAATGTAAAATATTTTCTCGACAACTTAAAGTAGAGCTTGATACTTGGCTAAATCCTCTAAAGGAACAATTAAAAAAAATTCTTGCCCTAAAACCAGGAGATGTTATTCATTTTCTGTTTTAAGGTAAAGACCAAGAATTATATAACTTAAATCGTTTACCTTAGATTTCATGGGATTTATTTCCTGAAAAATGTCAAGTAAAGGTAGGAAGAAGGTAAAGAATTAGAAAAGTTACGAGGAGCATATCCTTTTTTTCTTAATCAACTTCAACGTCGATATTTTGTCAATATTTGGAATAATAACTGGGATATTTTTTGTTTTCTGATCACAGCAAAATAGAAGGAAACACAGGCTTACTTACTCTGAAAAGAGATAAAAATAATCAAGAAATAAATCTGAATATTGAAGAAATTTTAGCAACTTTAACAAAAGCTATTAATAATGGGTTAAAGCTGGCAATTTTTAATTCCTGCGATGGATTAGGATTGGCAAAATTCATCCAAAATTTAACTCTTCTTCATCCCTCTGTTATTGTTTGCTAAGAACTTGTACCAGATAGGGTAGCTCAAGCTTTTATTAAACATTTTTTTAAGTCTTATCAAGATGAAAATACGTGTTTATATACTGCGGTTTTAAATGCAAGAAAAAGGTTAGATGAATTAGAAGGAAACAATAACCAAAAACTTAAGGATGCACTACCGGGAGCCACTTGTTTACCTATCATTATTCAACATTATCAAATATAACCGCTAACTTGGAATCAACTACGTGGCAAGCGCTCTGAAGAAATACCAACTCATCTGGAGCGTCAAAAGTTACTGAACAGAATCAAAACTTACTGGTTAGAAAATATATTAGAGAAACGTTTACAGGAAAAGGTGGTACTAAACCTGAATTTAGAAAAACGTTTAAATTTAGTAAAAAATGCTGCCAAAACTGAAACTCCCGAATAAAAAGTCATCCCCTTATCTCCTAGCACTAAGATAATTGATTTTTTTAGATAAAATAGAAACGCTTTTGATTTTAGGGGAACCAGGAGCAGGTAAAACAATAACTTTGTTAGATTTAGCTCGCGACCTTGTTGAATTTGCTGAAGATGATTCAAATTATCGAATTCCTGTTGTGTTAGAGCTGACTTCTTGGAGGGAGAAGCTTTATTTGCAAAATTTTAAACCTTTTCCCAAAATAGCCCAATTATTAAAGTAGGCTTAAAAATAAAAGATCAAATTTTAGAAATTGATGGTGTAAATTATAGATATGACTGACAAAATGAGTAATGAAGAAAAAAGAAAATTTTTAGATAAAAAAGTTGGAGAAAAAATGGTTATAAAAATTGCTCGCCCTGGTTTGATTATTGAAACAAAAACTGTAAGTATTACACACTCCTTAATTGACCTTTATTTAGAAGAAAAAATAGATTATGTTTTTGTAGGAATATTTGATGATAGAATCCTGAGCTGGAACGACGTTTTAGGTTGATATGATGTTCATCAGTCTTATCAGTTAAGGGGATATGCTTACTGCTATATTGGTAATGAGGAAAAAGGAAGGATGAATTGGAGAATCGCAGCAAAGCTTTTCTCTGATTCCAATGCATCTCCTAATGCTGATATTTTAAACAATCTTATAGAAAAATTAGATAAAAATCAAAAAGAGCAATCATGTATAGAAAAATTGGAAGGTATTGTTCTGAACTAGAAAATTTTTAATAGATATCTCCCATCATAAAAGTAATAAAAAATAAAACTCATTATTGCTCTGCTGATAATTTTTCTTTATTGGTGCATAAACTAGCCCAAAGCGCGATTCCAACAGAACGTTGAGGAGGTTTTTCCCAGTAATGTTTGCTCATACATTTAATCAAAAGGCTTCCAACTTGGATTCAAATTTTTTAGGATTTAATCGGTGTTTATGCTCTTTTGAACCTATCTTGTTTTAAGGCTCGTTCAATATTTAGCATTTTTCTAGTCAATTTTTTCTTCAGTCATTTTATCTTATTTCCCAACAACTTTAGTATATGTTGATAATTCTACAATTACTTCAATTTCCTTTACTCTCACACTTTTTTTATCCAACTATACAACAACTATTCAACCAGATTTGATATAAAGATTTCAGGAGCTAGATTTTTTTGATAACAAAAAAAAAGTCATCTTTTCTTTCGCGATATCATCGTCTACCCGGATTGATCATAAACAGAGGAATTGAGAAATACATAAGCCTTGGCATAGTTTAGTTTGAAAAGTCATATACTTGTCAAATAAGAGTTGTCACAAAAGTTTGTTATGACAGAATGTAATTACTCAATTTTTAGCTAAATTATTCAGATTCTTCCTCAGAAAAGTAGTATTTTTTTTCTAGTTTTAAGATTACTATAATTTTGGTAGCGTCTCCCAGTATATAAAATTAATTTTTGATAAATTCGGGTCAAATATTAGTGAAAGTCAGATATTTTTTCGGATTAAAAAAACTTTAAATAAAGGATTTTATTTTAGTTAATTAATAACTTGTACAGTGAAGTTTTAAATATATCCGTCAATACCTGGCTAATAAACATTCTAATCCTAGAAAAAGAGTTAATTTGTTTAGTTGGATTTTATTGAAGCTATTTATCTAATCAGTAATTATTTTCCTCATATTCATTCAGGAATTAACCCTTAAGGAAGTAATGTTCAGTTTTAATACTATAAATATCTATAATTTACTTAATATTTTTAAATAATTCCTCATATTTGTATAGAAAAACTTATTGTTGTTTATTCTTGAGATATTAAATTGATGCAAATTAACAAGATATTAGCCAGAAGCAATCAAGTTATAAACGAAAGTGATATCCTAATCTCTAAGTAGTTCAATCACAAAATTTATCTTCTATTTAAATCACTTGATGGCCTTGACAAAAAGAAAAAAATAGTATAATAATAAATTTATAACTAAATATCATGATTAATAAAAATTAAGGAAAGACACTAGATATAGTGCTTAATAATTATGATGTTTTTGTATTTAGTTAGAAAATTTGGATAGTGTCCTCAAGCTCTGTTATACTTTCTGTCGCCAGAGAAAAATTGTTTCGCTACGCGATCGTCTCATCAACATAAAGATTTGAATTGCTGAAAAAAAATTGAGTCAAGTCTTTCTATATTAATCAAGTATTATGATGTATAATCAAAAAAATTTTACAAAGACTTTAAAAATGGACTTTGATTATATACAATATTGTTAGCATTTAATAAGTAGTCAGAAAATTTATACTATTACAAATCTGGCGAATTATCCTCAAAAAGTTAGTTATGATCGGATTAATCGTTATTTTTAAAATCTTGATTTAGGGAGTAAAGTTTTATGGCAAAATATCAAAAAATAAATTGAAAAGACTAAATCTACACATGAAGATTTTATTTTTGACGATACAGTTAGAAATAAAATATATTCCCAAAAAATTGATAGTTTTTCTGCTCTAAAAGAGGAAGTTTTCCGATGTCAGCATAGTGCTAATAAACATACAGTAATTCGTGGAAGCTTAAGTAGTTAATTACTTATATTTTTATCCAAAAATAGAAAAATTGGGGAAACTTAGATGATCGTATTTATAACCCAAAGAGTGATAAGAAGAACCAAAAAGGACTGACGCAGTACCGTTACATATGATGTATTTTTGGTGATTTTTGCAGATTTTTACACTATAATTAGTTACTTTGGGTAAGTCCTGTCAAATATATTATGTAGAATAAATAATTATTGATGTGCTAAAAGTAATAAAATACTAGTAAAAAAAGTACCAATGGATAGCTAGTATGCAACTAAAAGACTCATAGCCTTCATAGATAGCTTAATTAAAATCTACTGTTTTCCTTTAAAAAAGAATTGTTGAGTAGACAAGACAGGGGGTGTACTATACTATTTCTAAAAAACTTTTCTATCCGCATCTTCTATAGAAGACTAACTCCTAACCTTGACGGTGGATGGAGAATAATTGAATGCAAAGTCTGTACGTCGAAGGGAGTAGGGTTAGAGGTGTTGCATACAACGTCCGTACAATACAACCTTAATAACCTAAAATTAGTATTAATTTAGTTAAAGTGAGGAAGAAGGTTATCAGTACTTAATGTTAATTACTTAATAACTCGTATGCTATCTAAGCATAGCATTAATGTATGGGAATTGGTATAAAAATATAAAAATATAAAAATATAAATCTGGAAAATTAATATGTTGTAAATCAGAATTAATCTCAGGAAAAAATGATTAAGATTAGAGATTTTCCTATAGATAAAAAAAATAAAATTATTCTAGGCTAGTGTTTCCACAAATGTAACAGAATATATAGAGACTAATTATTTTAATCAATCCTCTACATTATATGTGCAGTTTTAGTGACAAACTATATGTAAAATATAAGCATTTTACGGCATAATTAAGCAAGTAATATAAGTTTAGTTTTTCCAATGCTTAAAAATAAGAATTCAAAAAAAATATTGCTTGTATAATATTGTTTGGTAATTATTTTAAAAGCTAACAAAGGAAAATAGAAAAAACTATTGATAAAATAAAAAAATGAATTACTGTAAAATTATTGAAGCAAAAAAAATATATATAGTATAGCAATAAAATTTCAGTTACTTGGAAAAAATTTTGATGTTGATATATCAAGCAAAAATTAATCGTTTTTACAAATGTTTTTATGGTAAAAAAAACTCGAAGTAATGGCAATATAATTGATAGTAATTGCCTCTGATTAGTGTTAGTTATATATATATCTTTTGGCATCAATCCTAAATTTTTTAGTATGCTAATTAACTAGGATTGACTTAACTAATCAAAATATAGTTAGGTTAAAGTGTCTCTAATATTTATCAGGAAAATTATTAAATATTGATCAAAATCTTTAGAGTCAAATAACTAAAGACTAGGCATTGTAAAAATAGTCAAAATTTGGGATTTAGTAGTTATGAAAATTCTAGTATTAAGTTGGGAGTTCCCACCGAGAATTATAGGAGGAATAGCACGTCATGTTGCAGAACTATACCCAGAATTGGTGAAATTAGGACATGAAGTTCATTTAGTTACAGTCAAGTCTGGTGAAGCACCAATGTATGAAATTGTAGAGGGAATAGAAGTCTACAGAGTGCCAGTTGGACCAAGCCACAACTTTTTTCATTGGATAGGAAATATGAATGAAGCTATGGGTCGTTATGGAGGAAAACTAATTAAAGAAGAGAAAAATTTTGATATAATTCATGCCCATGATTGGCTAGTTGCAGATGCGACTATCGCTCTTAAACATATCTTTAAACTACCACTAATAGCTACTATTCATGCCACAGAAAATGGTCGCCATAATGGTATTCATAATCGTAGCCAACAGTATATTCATGAAAAGGAAAAAGAGTTAATTTATAATGCTTGGAGAGTGATTGTTTGCTCAAACTATATGCGAGGAGATGTAACAAGAACTTTAGATAGTCCTTGGGACAAAATAGACGTAATTTATAATGGAATTTGTCCTGAAAAAAAACCTACTCTAAATCAGTTTGATTATCTACATTTCCGTCGGCATTTTGCAACAGATGAAGAAAAAATTGTTTACTACTTAGGTAGAATGACTCCAGAAAAAGGTTTGTCAGTGTTAATTCATGCAGCACCTAGAGTAATTGAAGAAATGGGAGATAGGATAAAATTTATTATGATTGGTGGTGGCAAAACTGACTATTGGAAACAGGAAATCTGGAATTTAGGAATTTCGGAAAGATTCTATTTCACAGGGTTTATGTCTGAGGAAAAATTAGATAAATTCCAGGCGATCGCAGATTGTGCAGTATTTCCTAGCTTATACGAACCGTTTGGTATTGTTGCCCTAGAAAGTTTTGCAGCAAGGGTGCCAGTGGTGGTTTCAGATACCGGTGGTTTGCCAGAAGTGGTAGAACATGGTAAAACGGGTATTGTTACTAAAGTTGGTAATCCTACTTCTCTAGCATTGGGTATTCTAGAAGTTTTGAAAGGCCGTAGCTTTGTCAAAGAGTTGGTGAATAATGCTTATCAGGAATTAGAGAATAAATTTTGCTGGGGTAAAATAGCAAAACAAACTGATAGAGTGTATCACAGAGTACTAGCAGAAAGGACGCAAGTGACTTGGAAATAGAAAGTAGAGGAGTTGGTAAGTTTGTAAGTAGTTCGGTAATAGAAAGTAGAAGAGTTGGGGATGATATTTCCCTAATTCCCAATGTTTAATGCTTGTTTTTTTGTAGTGGTAAAAAATAAAAAATTACAGAATTAATCTTTAAAAATATGACTACTCAGACACTCAACTAAACATTCCTAATTATAAAGGTAAAAGTGGTACTTATGGTAGCACTAACAGTACTGATTAAATGAATAGTGGCAGCATTCAAACAATGATTGATTAAACACAATTGTATCGGGTAATTATAGCTAACTTTAACTTTGGTAGTCAATTGTTTTCATAGTTTTCAAAGACCAGAAGCAGCAAAAAATGCCACTGAAAAGATTGCGGTTTTATCAGTTATGACTTTTGATGATGGTCGATAATAGTACCTTCAAAAAATGGTTTAAGAGTTAAAAGTTCTAAAGACTCTGTAAGAGTTGATTTATCTATTACATGGAAAATACTAATTTTTTTGTTGTTTTATGAGTAAATTAATCACTTTCTGGTTCTTTTTATCCAACTATTACATCTACTATTTCTGTTGCTCAATATTAGTTATTATTTGTGTTTTTTATATATAACTCTTATTTTTGCCTAAATTATATTGTTTCTGTTGATAATTGTTATTTAGTCTATATCTACTCTTTTCTATACTATCTATAATTAATTTTTGTTCTTTCAACATTTATTGTATTGATAAATATTCATCTTATTTTTCCTGAAATTTTTCTAATAAGCTGAGTGATAATAATTATAGGAATATATCTATCCAATAATCAAAAATATTGTGAGCAGTCTATTAACTAACCCCCAAGTTTATTTCCAGTATGAGCAAATGTCAGTACATGATATAATCATATAAAATTAATATGATTTATTTCGATGTTTTGAAAATCTTTTTTTTCCTCCTCCTGATTAGATTAATTTTTTTTTATAATAGCGATCGCCTTTCTTTTTCTGATTTTATATTTTGAGTGTTTTTTATTAGACATCTCCAAAAATCTCAATTTTAGAGCTGCAGGGTAAGGGTTGGAGAACCTCCAAGAATGGGACTTATTGCATAAGATTAACTGAATCAAGCAAAATTCACTAGAAAAATTCTTTTTTATAAATTTTTCCTAAAAATCTCTAAAAATTTATTCCTTGTTGTCTGGTACCTGTTGCCTACTCTACCAAGAAGTATATTAAATAGTTGTGCAAAATGAATTACACATATTTGAGCAAGTTATTTATAGTATAAAAGACAAATACATTATATAATGAACATCGATTAAGTCTAATGATTAAATTTACCTCCTAACTATTTTCTGAGCAAAGAAAAAGGTTAGGTTTTTATGATTAGTAAATTATTAGTTTTATACCAAATATAAGCCTACTATTATTTAATACTCGTAGTTGCTTGACGTAAAGATTTAATTGTGGCGATCGCCTGTTCTGCTACTAGATCTATTTCTTCGGCAGTATTAAACCGCCCAATACCAAAGCGCACAGAAGCATAAGCTAACTTTTCTGAACGCCCTAAAGCTTGCAAAACATGGGAAGGTGAGATTTTGGCAGAAGTGCAAGCAGAACCAGAAGAAACCGCCATCACACTTTGTAAGCCCAACAATAAAGCTTGGCCATCTACACCCTCAACACTAATGTTTAAATTTCCTGGTAAACGCTGAGTCGGATGTCCGTTGAGAAAAATATTTTCTAATGTTTGTAACTTCTCCCATAACTGTTGTCGTAAACTAGTTAACCGTTTTGCCTCCGACTTTATTTCTGCTAACGCCAATGCCACCGCTTTACTAAAACCAACTATTTGAGGCGTACACAAAGTACCAGAACGTATTCCTCGTTCGTGTCCACCTCCATGTATTTGAGGCGCTATTTTGACTCTCGGATGGCGACGACGCACATAGATAGCACCAATACCTTTTGGTCCGTAAATTTTATGGGCAGTTAATGACATTAAATCAATATTCATTGCCTGTACGTCAAGAGAAATTTTACCAATAGCTTGTGCAGCATCAGTATGGAAAATAATCGAATTTTCTTTGCATATTTCTCCTATTTTTGCTAAGGGTTGTAAGACTCCAATTTCATTATTTGCTGCCATAATAGATACGAGAATTGTATCATCACGCAAAGCTGTTTCAAGACGAGTTATATCGATAATTCCATCTCTATTTACAGGTAAATAAGTTACTTCAAATCCCAAATTTTGTAAATAGGCACAGGGGTCGAGAACTGCATTATGTTCAGTAGTGATCGTAATAATATGTTTGCCTTTATTAAAGTAAGCTTCAGCTATTCCTTTGATGGCTAAATTATTTGATTCTGTTGCACCACTGGTAAAGATAATTTCTTCAGGACTAGCATTAATACCTGTAGCCAAAATTTCTCTAGCTTTTTTCACTGCTGCTTCTGCTTCCCAACCATATTGATGGGTAATGCTAGCGGGGTTGCCAAAATGTTCTGTGAAGTAGGGCAACATTGTTTTTAATACTCGTTCATCAAGGGGAGTAGTTGCATTACAGTCGAGATATATAGGACGTTTAAACATAGCGATCGCTTAATAATTAGTTAATTATTTTATGTTCTCATATTTTATAGTATCAAAAACTAGGTTCTTGGGAGCAAATTTAGGTATTGTGAGATGTATCATACGATGTCTAGTTATTATACATAACATTTTTTCATTCCTTTCTAATACTTCTAACTCCTGTCTTCTGCTTTACCTTCAGAAATATTGGTTTTGTCTAAACCGAATTTAGTTATAATACCGTTTCTTAAAAGTAATACTCCCATTAGAAGATAGTAAAAATAAGTACATAAATCACAAAGGTTAGTTAATAATAAATAATGCTTAATAAATAGTATTTAGAAATATAAAATCTAAGTATATAGTAACCCTAAATCATTAGTAAAAATTACTATTTTTATTGACAAATAGTTCTAACCATTCCTGCTTTTGCTTTCTACCTTCAGCATAGGTGCCTTCTAATCGCTTATCTCTTTCACTTTTAAGATAGAATTACTATATAATTGCCATAATACTAATACTATTTATCAAAAGTACTACTAGATTTTAAAATTAATAGAAATAAATATAAAAATCACAGAAGTTAATTAGTAATATAACTACGTCAATAAATCTTATTTGGAAATAGAAAATTTAAGTATAGTAAAGTTTTTAAGAAGTCGTATAGTCAATTTTATTAGCATTTTTAGGCTAGGTTTCCTCTATAAACAACTTTCTTGACAAGGTGTTAAGGAAACCCAAGAATTTAGGTAAAATAACTTGTAGGTGGGGTTGACATTAGGAAAACCAAACAATATAGAGTTTTTGGGTGTGGGAAAATTGAAAATGCTCAAAAGCTTACTCTTTATAGTTTTCAGTTTTTTTTATATTAAAAAATATGCTTTAACTTTGACATGATATGGATTTTAGCCTTTTTTTATTGCTTAATTCCCAATAACTCTAATATAAATAATGCCACTATTCTATTAGTGGCATTATAAAACTACTATAGAGTTTTTACTGACAATTACCACAGCCCTCTTACAGGAGCTGGAGGAATAGGTCGTGTAATAGGAGGTGGTGGTTGAAGCGGTGGAAACTCTAAAGATGGTGGACCTTGAAAGTCATATCGTGGTACATTAACTTTTATCCTTTCGTAATTATAATCTGGGATAACTTTAAAAAAATCAATACAACCACAAGGGTTTTCTGGGTTATCATCTTTTTTACCAACAACTGCATAAACCCGCATTCCAGGTACTAGACCTGCTATCTCTATATTGTGCTTAGGGGAAAAATATAGACTTCGTAGTTGACCACGTTCTTCTTCAGGAATTGTGACATAAGTTGGTTCACCATTATTTCCTGCAATTCCAGGAATGCCTAATTCTTCTTCTTCATCTATAAGAATTGTGACTACATTACCAACGATACCTTTAACATAGCCCACAACCTCAATTTGGTTTCCTCCCCTAGGGCGAGATCTTTCACGTTGAGCAACTAACTCAAGTTCAGGAGCCGCGATCGCAGGATAAACTGCTCCTAATGTAATTAATACTGACAAGCAACCACTTGTCAAAATTGTCTGTTTTGGAAGACGCATGACTACCTCACAAAATTTTACCCTGGCCTTAAGTCTGTTTTTCTATCAAATCTTGCCATTTAGGGCAAAGTTTTCAAAACAGGTATAGCTGGACAGTAGTTAGTTTATCGGCTATTTTATCAAACCTTGCTCTTTATAGCGGGATTTTAATTAAAGCCTCAGCCAAAAATTTATCACTAACAACTATTTTTGACAAGTCATTTCAATTTTAAATTATAATATCAGTACCTACCGCTGAAACGATGAGCTTAAAATACTGAATCAAATATTTTGTCATCTTCTATCTAATATGAAGTTTCATGAATTATAGTGATTGTAAATAAGAATGAGACACTATTGGGCACAATAATTACTAATAATTTCATCAAGATATTTGTTAATAGGTGAATACATTCTAGCTCTTTTTAATGCACTAAAATCATGTTCTTAGTCATTTAAATCAGGAGAGTATTTTGGCAAAAATAGTAATTGATGACCCCCTGCTTCTACTAATTCTCTAATAACCTTTTTTCGTTAGAATTGGTTAATTCTCTATAATTAGTACACTGGGAATTTTTCATGAGGGCAATAAATCATCATTTAACCATTATTCAAATCCTACGGTATTTAGGCTTCCTTTGAATATAATTGTTGCCATTAAATCCTTTTAATTTTTTATTTTCCAGGCTACTAAATTTTATCTTTTTCCTCATTTTACTTCTGGCTCATCATCAAGTTTTTTCCCTTTTTTTGACCAGGCATAAATACAGTATTGATTATCTTAAAATCCTGGCTCATAAATTAATACAAGGCTTTTAATCCCAATTTTTTTGATAATATTTCGTAGTTTCTGATAATATTTTATTCTTTCTTATCTATTTATTTGTCTATAACGAAGTTATTTTTTTTAAGGAAATTTTATTCTTTTCAAAGCATAAAACATAGCTGTAGAATAAACTCCAATTTTTTTAGCTCTGTCTGCTAATGAGATATTTTTTATTTGCTTTTATATCTTTTGATAATTCTTTCCAATCTAATTTTCTTTAACGAACTTTTACCTTAGTTGCTTCCAATTTTGGGGGGGGGGAGATAACTATTTATATATTAAGCTATTCTTATCCCAAATATATGAACTACTTCGGTAAGTATACCACCATTTCCTACAAAATTTATGACTTTTTGTCTTAAGTCTAAACTGTAAGGCATGGTTAAAAATAGTTTCTAGTTGAGTCGATTTTATTCTACTCAATTTTTGTCTCAATCTTAATTAAAACGACTATAACTATAATAAAAATGCTTTTCTTATATCAACTACTCCCCATTCCCAATTCACTCAAACTTTCCTAAAGTGGTTATTCAAAGAGACATGATATCAGGAGAGTTGTTAAAAATACAGAAGGAGATAGAGAGATAGTCATAACTGGGAAATTTTGGCACCCTAAGTCTGGAAACATACCATATTTATCAACTGAAAGACTTACCACTGCCGGCAAGGGTTACCTAAAAGCGGGCAAAATTTCTTAACACAACAGTTTTACTATTCAAGCCTTGTACTTAATGATGTCCGATCCCATGCTGTATCCTTGAAAGTCAATTAATTAATTGTTGCCATTTAAACTAATTGAAGCAGATAAGCAGGTAAACAAAATAAATTGCACATTTTGAGTAGATAAATGAGAAAATTTATAACTAAATAGGGTTAGCACATCTATTATCTATGGGCTAAGGTTTTTTGTAGGTCAACAGGTGAGCAGGTTGACACGGATGAATCCTTTAGTCAGCAGGTCCGGTATAGTAGGAATTGTCCCCTGCTTTTTCTGCTGTCAATATGCCCATTCATCAAATCTATGCATGAACTTAAGTAACCGAACTTATGGTATTTTTTGAAACTTCCTAATTTGGCTTAGGTATAATTTGTATCAATGTTTTGAGAATTCATCAGCAAGTCCTAAGTAGCCAAGCAAAATTAATTTTATATTTGCAACTTTTGTTAAGTAGGTAGACTCAATTATTTTTATCTACTTATAGAGTTTAATGGTATATTTTTTTCCCTACTCCCTACTCCTACTATCTATCTGAAAAATGTTAAATTAATTTAGCACAGGTAATTATCTCCGCAGAGAGTAAAACGAAGTGTAAAGAGGCAATTCTCTTGAGTTTCGACTACACTAATATGTTGTTATATAGTAAGATTTATTAGTGCTTACCTACTTAGAAGCTGAAATATAATCCCTGTATAAACATCACCCTTAGTCAATAATTATATGTAGGTGCTTATTTAGTGAGACTACTAAAAAAAGATTCGTAATTATTAAAAATATCAGTAATTATTGATTAGTTGTTTCTCCTGCCTTTACTTTTCTGTCTCCCAACATATATTCTTTTTCAATATTAATAGCTTCTATCCCCTCATTTGCCATCAAATCAAACATTGATCCTAATTGCACCCAAATCAATAAAGCAGTTGGAAATACTACTATTGCACCCATCAGAATAGATAACCATTCAATAATATTAAATACAGAAAGACTAGCTGCCACACATAAAAAGACAAATAAAGTAGTCCCTAAATAAGTAGCTATTATATTAGGTGTTTGATGATCTATTTTTCTTTTATAGTTTTTGCCTTGAGACCAGAGAGTTAATTTATACTCCAACATATCTTTAAAAACAACTCCTAAGAGAATAGCAAACAACAATGTCAACTGAATTACTGTATAAACAGGAAAATTAAAAAAAGTGTTACTGTACATTTTTGTCTAGCCACAAATATTTACAAATATTAACTATTGTAAATTATATCACGTTTTTTTATCTAATATGGGATAATAGTAAATCTGCTTATCGAAATCATATTTTTTTTTATTTTTCTCTAACCCTTCTGCCTGCTGCCTGACTCATAAGTACCTTACCTTCAGATATTAGTTGCTTTCTAAACCGGATTTAGTATAGCACTAAATTCAGCGCTTTTGAATTTCTGTATTGAAAATATTGATATAGGAATGAGCAGGTATATAGTTGATGTTGAGGGGTTTCGCTTATTCTAACTTCTGACTTAAAGTATCCTTTGTGACTATTGAGATCCTCCCCAGCTGTTAGGCACGCTTAAACCACCCAGCCTTAGCTCCGATGAGGGTTAACTTTTGATAGGCTGCCACACCTCGACCTATTGCTGGGGGGTGAGTTACACTTGCTTCTACATCTGTTGTTTGTATCCTTTTGCCCAAAGAGGGACTAATATATTTATTTCTTCATTTTCATCACGGTCGTGTTTTGCAGCACAGTTGAAAAATTCCCATTCTTACCCCTGAAAGGTCTAACTTTCTAACTTTAAAACCACAACAAGAGCAAATTTGAGATGTGGGTTATGTCCGACTAATTACTCTGAAATCACGACCATATTTTTCTGCAAATCCATATCTAACAGTATTCTAGATTGTCTTGAACCTAGTTAGAGTTGATAGGGGTGTTTCCATTCCTATCTTCTACTGTTTTCCAGTACTTGTCCATATTTATGCTCCTATTTCCTTTAGATTTAGCCCAAGTTCTTAATTTTTGGCAAACAAAGTGATCTAGTAAAAAAAATGTTTCCTTGCTGACTACAGATGAGTAATAGTTTGACCATCCTCTAATTATTGGGTTCAGCTTAATTATTAAAGCAGCTTGTGGCGAAGTCTTTAGGATATCTATTACTTACTTTTGTGATTCTTGGACAATGGGCCTTGATTTTCTTCTTAGAGGTTATTATTAGTGTTTTGAAACCTAGTGGTTATTCATTTGATTTACATACAGATATGTAATTTCCTACCTTGTGCTGTTGTATTTTGCTGGCCTTGTTGATAAAGCTTTTGCTTAAACGAAGCCTTACTATTTTTTTGACCTCAATACTTAGATAAGATAACTAGTTGTAGTGTAAATATTTTAAAGAATTACTAACAATACACTATATGTAGAGGTAATATGTAAGTCGTGAAACTTTAAGATTGAGCAATTTCTTGGCGGAAGTTTTGCCATCCATCAACAGCATTAAGATTAGAAGTAACTCCTTTTTCTAGTAAAACTACACCATCTCCAAAGTCAGTAATTCCATATTCACCAGAATTATAAAGTTCTTCAATTCGAGGAACAATTGTTTCTAGTCGTTGGCGATCGCTCTTAAAAGCTACCCGATACCTATTCAACCGCCACAGGTCAACAATAATATATTGTACTTTTTCAATCTTTTTAGCATCATTGCGAAATTGCATTCTGGGAAATCGCAAAATTGCTCGACGACTTGATAAATGTGGAATAATATAAGTTGTTGCTGCGACACTAGCATCATCAGGAATTTTATCTAACAATGGTCGCATTTGACTAACATGCTGCCATTGTTCGTTTGCTGGTATATAAACCCAAGGTTTAACTGAATCTGGTACTAAAAAATAGAAGGTGCGATTAGGATTAGATGTAAATGTAAAAAATAGTGACAGGCAAATACAAACTACCCAGAAACGAAGAAATTTTGGTGATGGTACTGGTGAATTCTTAACTTCTGATTCTCTCTTTCCCCACCATAAAATTGCACCATAAAATAATCCTGGCACTACTGTCATAGCATAACGAATTGTAATTGACAGTACAGACAAACCCTTAGCAGAAAATAGTTTCAGCAAAGGAAATCCTGCTATCATCCAAGCTGCAGGAGCAACAGCAGGCACAAATGCTAGAGGTAACCATTGACCTAATAAATATTTGAGAGTACCAAAAAATGGAGTAAAAATTTCCTTGATCAAGCGCCAAGGGTTGCTCATCATGCCCCAAATAATTTCTAGAGTAGAAGCTTGGTCTCCTTCTGTATATTGACCAAATCTTTCCATCATAAATCTCTGGGAAATGTCTTCAGAAAACACTGGCATAATAAGATTGGTTAGAGCTATCATATAGGAAAAACTGAGAGTACAGATAGCTAAACCTATTTTGGGATAGCGTTTACTTAAGATTAAGTAGAATCCGACTCCAAATAATACTACTCCTGAATCTTCTCGAACAGCTAAAGTTAATACTGCTAAAATCCAAAATAGAGACCACCAGCGTTTTTCCATGGCCAATAGCAAGCTAAATACAAACAAAGGTATTTGACAAATATCATGAAAATTGGCTAGGGTAGGGCCTATTACTGCATTAGCTCCATAGAAACTAATGCTCATCATGGCTGATAACTGTGGTTGGAGATGCTGTCTAGCCAGGATATATAGAACTAAGCCCGAAACACTAATTAATGTTACCTGTAAGACTGTTAGAGTAATAGGATATGGAAATAAGACATATATTGGCAACCAAAGCAAAAGAGCCGGGGTAAAATGTTGGCCTAAGCGGTGATAATATACTTCTGAGACTTGGCCTTGATGAACTACATTCGTGGAAAGAGCTGAAGAGAGGGAACTTTGAAAAAAATGACCGTGCATACTATTCCAAAAGACTTGGTTAAATATACCTTGGTCGTAAGAGGCGTAAAAACTGTAATAACGGTGTAGGTTGAACAACAGACAAACTACAAAAAAGGCGATCGCTACCACAAATAGCTTTATTTGGAACTGATTTTTTTGCCTACTAACCAACATTGTTATCCATATATACTTAAAGCTCGCAGTATACAACTTACCAGAAATTTACACCTTCTTGAGTCATCATAGCCACTAATCAGACTTATTGTTTTTATTTATATAAAGTATAAATTATGTCTAATGACTATTGGATAATTTCAATACTGTCAAGAAAGGCAATTTACAGTATTGAGTGTCACAATATAAAATAGAGATTAAGTTATTTCAGAAACAAATTTTCTGTTAATGGCCAATAAATTTCAAAGTAATTTGTGAATGGTTAAGTGGTAAACCCCGCCCTGCTTGTCCAGTCAGGCCTAATATCTAAGTAGGCGGGAATATTTTCGGAACGTTACAGATGGTTAATTCCTCTCTTTCTGTTCGGCAACAAGATACTAATAGCCCATCTCACTTAGCCAGGGATTTTGTACAGGTGTCTTTAGAAAAATCTAATAACGAAGGATTCTTGCAACTTTTATTGTTTATTAATAAACGTCCTGGTTCTGAAGAACAAATTCAAGCTATTCATAATTCTCTAGCCAATTTAAAAACAGATTACCCATTTGAGTTCAATATCATTGATGTAGGAGAACAACCCTACATGGCAGAACATTTTAAGTTAATTGCTACTCCTGCTCTACTAAAAACTCATCCTGAACCAAGACAAACTCTTACTGGAACAAATTTGGTGGCAAAAATGGAATATTGGTGGCCTCGTTGGCAACGTTCCTTAGCAGAATATTGGCACAGTTATAACTCTCCACCTCTATCACAAGAAGTTGTTAGTCAAAAATTATCCTCTAGTCCAATCAATTGTGCTGCTGAATTAATGCAAATGTCAGATGAAATTTTTCGCCTCAAGCGGGAAAAAGAACAATTGCAAGCTCAACTAAAATTTAAGGACCGTATCATTGCCATGTTAGCTCATGACTTACGGAATCCTCTGACGGCACTTTCATTGGCTCTGGAAACTTTAGAATCAACTCAAAAAAGGGCAAATAATGAGTCGGTAAAAAGTTCTCCAACTTTTTTTGAACGCTTGATTAAGCAGGCACGTTATCAAGTGCGTATGATTGATAGAATGATTACAGATATTCTAGAAAGACCTATAGGGAAAAGTACTAAGTTACCAATTGAACCTGACAAGTTAGATCTCGGAGCATTATGTTTAGAGGTGAAAATACAGTTTCGAGACCGACTCAAGGCAAAAAAATTGCAGCTAAAAACAGATATTCCTAATGATTTGCCCTTAATTTATGCTGATAGAGAAAGAATACGTCAGGTAATAGTTAATTTGCTTGATAATGCAATTAAATATACTCCTAAAGAGGGTGAGATTCAGATTATCATCCTTGATCGCACAACTCAAAAGGTGCAAGTAACGGTTTCTGATAGTGGGCCTGGTATTCCTAAGGAAAATCGCTATCGGATTTTTGAAGATTCTTTCCGACTAAAACGGGATGAGTCACAGGAGGGTTATGGTATTGGTCTGGCTTTATGTCACCGAATTATCTTATCTCACTATGGTAAAATTTGGGTAGATTCTAGTCCTAATAATGGTAGTTGCTTTCATTTTACTTTACCTGTTTATAGATAATTTGTGGTAGTTAGTTTTTCGCTTTTAGCTTTTAACTATTAGTCGGTTTTGTTGACCTTGATGTATTGTTTTATTTTTTGAGTTTGATACTAGAAAATTGCATAGCTTTTTCTTGAGTTAAACAGGTTCCAGTTAGAAAATAGCCAAAAATAATAATTATGTTAAGAAACTGGGTTTCTTGTTTTGGTATTTAATTACTGTTGAAGATAAAAATATCGCTTTTATAACATTTATCAAAAACTTCTCAGCCCATATCTTGAGTAGGATACCCACACTAACCCCTCCCATGAGGGCAGGGCTATTTCATTTGAAGCTTTTATATAAAAAAAATAGTTGGTCAATGTAATTATTTTTTTTACTTATCAACTGTTTTTTTGTATAAAATCGTGTATATAAATATTCTAATTAAACAGCTCAAAAAAATCCATGATTTCGGTAAATATCAAGGCTAAAGAAATGAATTGTTGTTAATCTTAATGATAACTATTCTGATATCTATGTCTTAATATACATCTATTTTTGATTCTTGGTGATTTGCCTTTAGCTAATAAATCAAATATTATGAATTTTTCAATATTTATCCAGAAAAAGTATCATCATCTTCAACAATTTATTTGAAAATAAAACGAATAAATTTTCTGAATACTCTTTAGGATTTTAATGAATAGGGAAGAAAATAATTTTGATATAATTGATTGCAAAAATGGCTGGCTGTTGATGCTCAAGGTTTCAGAAATACTCTTACTAATTTTCACAATAATCAGCAAAATTTTGTTTCAATGATTTCATTATTTAATCAAAATAGTGGATCTTTTTTTTTCTTAAAATTGTTGAAAATAAAAAACTATCATAAATCCAACAAGTGCAATACTTTATATCAAATATTTACTTCACAATACTGTTTTTATGATGGATTATTGAAATTGTCAAAAACCACTCAATTAATTACACAAATAAACAATAACTATTTAATTGCTGTTCAAAAATTAGCCAAATTTATCAAGGCAGATTACAACCCATGGTCAAAATATTTTATACTATAATTTATGGCTATTTTCTTGACCTAAACTTACTTAATAAGAAAGCCAATTTTTTAAATATTTATGAATAATTTGACATTGTGCGATCGCTGATAAAAAAAATTATTAAAAAGCAACAGAGTAAACAGCTTAAACTAGAGAGTTACAGCTAAATTAACTAGATATTTAATAGATTTTTCTAAAAACTTAATGAACTCAATTTTATTAGGTGAATAATTATTAAAGATACTTATTATATAATTCTTCTTTTAAAGTTTAATTATTTTTTTTCGGATTTGGCGATCGCTACTATGAAAGAGCGATAGTCAATCTAAAAATAAATTTTTTATTGGGAATAGAACGGAGTGGAAAGAGGCAATCTCTATTACTGTGAGATTGCTTCTTGAGGTTTATAATAACAATTATTTAACCATAATTTATTTTAAATAAAAGTCAAATCAATCATCAAATTTAACACTTATTTCAGCGCTACCTTTAGTCTTTATTTCATCTAGAATCTCAGTCGGAATATTTGTCACTCTCTTGACTGTAGCACTTGTTGTATTGAGAAAACTTTTTTCTCCTTTTTTACTGTAAGTTTTAATTTCTATCAATTCTTTTTGGTCATCAAGAATAAGACGGCTTCCCAACACAGAATATCCTTCTTGTTCAATTCTTGTATGGATATTTTCAATATCTTCCTCCAGTAAAGCAAAATTTAAAGTTTCCCTCTGGATACTATTCAAAGTATCAATATCAACAACATTTTCTTGTAATGCTTGTGATATTTTTTCCCCTGCATTTTTAACAGTATTGAAAAATTCACCAAACTTATTTCCTAAATTGTTTGCTTTTTTCATAGATATCCTCCTGAAAAAAATTAAAGTTTTTTTGAATCATTTTGTATTAACTTTAGTTGTTACTTTAAGTACCTCTTCGGCCTAACTCCAGCTTTGCTTTGTATTCGAGTTGATCCTCTAAGTCTTGAGGAACATCTAAGGGATCAATTTCCTCTTGGTCTGATAAAAGTCTTGTAGTTTTGTCATAAATATTTCTAGCAAAAATTTCAACTCTTTTGTAAATGCGTTTGCCTTTTTTAACTAGATAAACAATAGCATCAGAAGTTACCTCAACGGCTCGGTTTATCAAATCTAGTAGAGATTCTATTACGCGAGTAAACCAAGCTGTGATGTCATCCCAAAAATAACCAACAGCAGCACCACCAAAAAAACTTAAACCTATAATTGTCCAAGTTATAGGATCTATCGGCATAATTTATTCCTCCTTTAAATTTGAATTATTTCCGTTTTCTACAACAACTGTTTCTGCTAAATTAATTTTTTTGTGACGCAGTTTGATAGTTTTATATTTGTCGATTTCTTCATTTATAACTTCTTCATCAATAACTTTTACTTTACCAACTAGCAATTTTAATCCTAGCTTAATTGTGATGTTCCTAATATCTCCACCACATAATCCTTCACTAATTTCAGCCGCTCTTTCATAACTGATATTTTTAGGCACTTTTTCAGATATATGAAATTGCCAAAGTTGAGTTCTCATTTCTATATCTGGTACGGGAAACTCAACATTAAAAATAATTCTCCTTAAAAAAGCCTCATCATAATTTTCAAATAAGTTTGTGGCAAATATAATTACGCCATTAAACTTATCCATCAATGTTAATAAGGTGCTTTTGGCAGAGTTAACACCATGATCTGCTGCTTGGGATAAGTTGGAAATTCTTTTACTTAATACAGCATCAGCTTCATCAAAAAATAATAAGCTCTGATTTTCTTCAGCTAGCTTGAAAACCTTTGATAAATTCTTAGATGTACCACCTACTAATTCAGATTCTAATTCTCCATAATTAACCTTGATGATCTGAGTTTCTAACTTTTTGGCAATGGCTTCAGCAGTAATGCTTTTTCCTGTACCTGGTAATCCAAAAAAGTTGATGCTTAAACCATTACCTGTTTTGAGAAAACGATTAAATTCCCATTCAAGTAACAATTTATCCCGATTTTTTACATAAGCAATCATTTCTTTAATTTGCTCAATTGTAGTTTTTGACAAAGCTATTTCATCTAACGTCCATTTAGGTGTTTCGAGTAAACTACTAACTTCATCTTTGGCATTAGACTTGTTTTTCTCCTTGACTAGTTCAAATTTCATGGTTTGATTTTCTGTTGGCTTTATTTTGCCATTGTTAGAGATTTTTATAACAGCAAACAATACTATTCTAAATAAAAATAAGGCTTAATAATAGTGTAAAAAGTATGAACTTTACCCGTTCTATAAAAGTAGAAAAATTACGAAAAGTATAGTACTTTTAAAATGACTTAGTTTAAATACAAAGTTTATTCTGGTGACACTATATTCCTAAAATTTTATTTCTAAAAGGGATTTAGGGTTTTAAGTAAATGGTCTATTAGAACGGGATTTAATATTAATTGATTTATGAATAGTGCAGAAGTCTTGCAATTAGTAGATAATTTAATTTTTGCTAAAACCGGAAAACATTTAGAAGATTTACAAAAAAATTTATTGAAAGGCACTATAGAGGGTAAGAAATATTCAGATATTGCTAAAGACATTGGTTTTAGTGACAGTCATGTCAAAAATGTAGGACAAGAATTATGGAATATTCTCTCATTAGTCTTAGGTGAAAAAGTTAAGAAGTCTAATTTTAAAAGTGTATTTAGAAATATCAAAAGCCTTAATTTTTCATCGGCTATTATTTCGGGATATTGTCATGCTAACCCCACAGCTAATAATATTAATATTTTTTCAGATAGAGAGCGATCGCCTACTTCTATAGAAAATTCCCAAGAAACTAAAAATCAACCAAAAATTGATTTAGCTGAAGCACCCAACATTTTTAATTTCTACGATCGCTCTTCTGAATTAAAAACTTTAGAAAACTGGATAGTAAAAGATTCATCTCGCCTCATTGCACTTTTAGGAATTAGTGGTATAGGCAAAACAACTCTAATACTGGAATTAATAAAACAAATAGAAACTAATTTTAATTACATCATTTATCGGAGTCTGCGCTTTTCCCCTACTCTTGATATAACTCTTACTAAACTATTAAAAAATTTCCCCAACCAAGGAGATACTTACGAGAATATTGAAACCCAAATATCACAACTGCTCAACTGCTTACGTCAATATCGTTGTTTGATTGTTTTTGATGACTTACAAATACTTTTTTGTAGTGGAAAAATTGCCGGTCAATATCAAACTGAATATGAAAATTACCAGATATTTTTTCAGCTTATTGCCGAAATTAATCATCACAGTTGTTTAATATTAAATAGTAGGGAAAAACCCATAGAAATAGCTCAACTAGAAACAAATAATAAGTATGTGCGATCGCTCATTTTAAGTAACTTAGGATTAGCAGCAAAACAAATTCTCCAAAACCAGAAATTGTTAGACGAAGAAGCTTGGGAAAATTTAATTAATATCTATCAAGGTAACCCTCGTTGGATAGAATTTACTGGCACCATGATTCAAGAATTATTTGACAATAGTGTTGCTAAATTTTTGTCATGGGAAAAAGTAATTTTCAGTGAGTCTTTAGTAGCAGAATTAGATAAAAATTTTCAACGAATAACTCAGAATGAAAAAGCCATAATAATTCAACTTTCTCAAGCAAATAAACCAGTTACTTTGCATCAAATTGATAAAAATTTGGAGTTATCAACATCAGACTTATTGAATGCTATACAGTCACTAAAAAGACGATTATTATTAGATATAAAACAAGAATATCAGACAACTTATTTTAGTTTAAATAAAGTCTGGAAACAGTATATTCAAAATCAATCTACTTAGATTCATATTTTCTTCAAAGCAGTAATAATTTGCTCATTAGCTTCAGGAAAAGTAAATCTATCTATCTCATCTAATGTTACCCACCTAAACTCATCACATTCTATAGCTTTTGGTATTCCCCGCAAGTAACGACAATGATATACATGAAGGATGAGTCTAATTTCAGAATAATTATACTCTATTGTAATTAAATGCTTTTCTACTGCAACCTCAATTCCCAACTCCTCTAAAACTTCCCTTTTAATACAATTTTCTATTGTTTCACCAGCTTCTTTTTTACCTCCAGGAAATTCCCATAAACCACCAAACGAATCCCCTAATCTTCGTTTATCAATTAATATTTTTCCTGTTTCATCCCAGATGACAGCAACGCCAATTAACTTATTAGATAATGCCATATTAATTCTTATTTCTAATAAAAAAAACCCTTAGTCTAGCAACCAAGGGAATGATTAAAAATTGACTAATTAACCGTTCTACTAAAATTACCCAAACTTACTTATAGATGATTACATGAGCTTTGAAGCTAGCTTGGGTGTTTCAGCCATATACCACTGAGGACATTCTGTAACTTATTATCTCTCTTAAGGCTTGAAATCCCTTGAAACTCAAGCTAATGATACATATAGTTTTCGTGGGTTAATAGCGGCTATTTTAGTCTAGGCGAGGGAATCAAAATCGCCTATTTTAACAAAAACAATTGTAAGTTTTTAGGTCTAATGAAATCTTTAGTTTGTGAGTTTGTGTAAGATCAATTTTATGTCAATTAGTTATTTACCTCCTTCAGATAAATTAGACATAGCTCTCATATTATGATGACAAATAACATACAATTTTATCAACTTTTGTAAATTATTTGACTTCAATAGTTAGCCCTCATTATTAAACATTTGATTGACTTTAAAAGACTTTTCAAATGTCATTCTTTGTTCAGCATTTCTCAGAAAATAGCCACTTATCATTGCTGAAGCTAATAATTTGCCTAAATTTTCTCTGCTAGTTGTTACATTTACATTAAATTGTTCCGAAGGGATATTTCCCAAGAGTCCAACAATATTTCGCTCCATTACCTGAAAAACTTCTTGGGAAGTTGGTTTTGATAAGTGAGACACTGTATCTGGACTCATAGACTGAACATATTGCCAAAGTAAATTGGCTTCTTCCGAACTTTCTTCAAATAAATCTGACCCGTTATTGTTTCTATTAGCCATTTTTTCTCTCCATTTCAGAAATTTTTTTTGTTTTGACGACCATGGCTGATGGAATTAACCAACCATATCTCTTGAAATTATTAATATTTTTTGACTTCCTAATTACTAATTTAGCAGCTTGACATCTTCCCAACATTGTAATTAAGCTATAACGAGTAATTTATAAGAAAATATCTAGAAATCAAATATTAAATCCTGGTGTAGTAGAGTGGTGTGGTTTATCTTATTTGTGCATTAAATCTTTCAGTATAATTATTGTTTTGGTAAGGTTGGGGAACTTTTTCTCAAGGAACATTTAAGGCTTATCGGTTTACTCGTGTGGGTTAGGCGCAAATTACTCCGTTAAACTTAATAATCTTTGTAATTAGCCATAACCCACCGAAACTTAGACTTTGAGCAAACCTTAATATTTATTTTATAGATACCTTCTCAGATTTACAAAGGCCAGTTTATGTTTCATCGGAAATAAATCTGAGGTTACTTCCAGTATAGTCTTAGGGTTTCTCTACAGTACATAGCCCTAAGAATACTAAACAAACGTCTATGTATTTGCCCTAACTAGCTAAATAATCATTCATATCTTGTTTTCTTTTACGAAGTTTACTTAAAGCTTCCCGCTCTATCTGCCGTACTCTTTCACGACTAATATTCAGGTGGGCACCAATTTTCGATAGAGTCATAGTTTGGCCATCTTCTAAACCAAACCTTAAGGCCAAAACTTGCTTTTGTTGAGGAGTAAGGTCAACCATGATTGATTCTAAATCAGTTCGCATGGAAGATTGGAGAGCATAATCTTCTGGAGAAGCTCCTGTATCTTCTAGTAAGTCTCCTAATTCTGTATCTTGATTATCTCCCACTCGCAAATCTAGAGATAAAGGTAAGCGAGCCCGTTCTAAGCATTCCCGTATTTGTTTTGGAGTTAAACCTAGTTCTTCTGCTATTTCACCAGTAGTAGCCGAACGTCCTAGCTGTTGAGTCAGTTGGCGCTGAACTTTTTTAATCTTATTTAGCTTTTCTGTAATATGGATAGGTAAACGAATTGTGCGGCCTTTTTCTGCTATTGCTCTGGTTATAGCCTGACGAATCCACCAATAAGCATAAGTAGAAAATCTATAGCCCTTAGTCGGGTCAAACTTTTCTACACCTCGCTGCATACCAATGGTGCCTTCTTGAATTAAATCAAGCAAATCTACATTTCGCTTGATATATTTTTTAGCAACAGATACTACCAAACGCAAATTTGCCTCTACCATTTTTCGCTTGGCTCTTTCGCCTTCCCTAATAATTCGCTGCAATTCAGACTTCGACAGCTCCTTGGCCTCAGCCCATTCTAATAATGTTGGTTCACGGCCTAAAGCTTCTGCCAACGTTTGGTTAAATTCCTGCAAAGCCGTTAAGCGTTGAACTTGTTTTCCATAAAGAATTTCTTCTTCGTGGCTTAATAGAGGAACGCGACCAATTTCTCTTAGATAAGTGCATACAGAATCTATGTCTGAGGTTTTACCAATCTTCATAATCTTCATCCCGCTAGATAAATCTACTTTGAGATAGTAAGAAAAGCGGGCGGGCATTACGCTTTTCTTGAATTTTTCTTAAAAAAAGTTTTTTTCTCTGGCCATTTATGATTTATTTGGCTTATAGAGAGTCTAAATTATAGATTTTAGATTTTTTAGATATGAGTAAGGAGTCCAAGTATTATTTTTTTGGCTCTAAAATCGGTATTTATTGGCGATCTAAAGAAGTTTTACTATTTTGGAATTTAGATTTGGTAAATAATCCTAATGGGATTTACCTAAAATAGACTTTCTTATCGCTTCAGATAATTTTTGTGGGCTTTACATAAATAAACACTACGTTAAGAATATTAACATTTCTAAGACTAGATGGCTATACCATTACCAATTGATTTTTTGGATAAATAAGTTGAATTGCCTATATGACCCTACTCATAAATCCTAAAAAAAATTGCATCCTACACAACAAAATTACAAAAATTTTCTTTTCTAAAAAAACTTGATCGAACTAGAACTTCTGGACTTATTTTCTTAGTATTTGACTGTTATATTTTGACTTTTGAAAAAAAAGTTATATGTAATACTAAAAGACTAAAATAAAAGTCTACTTTTAGACTTTTCTCATTGCCTAGTTTTTTATTTAATAACGGCTGTAACTTTAAAAAAAGCCTCTCACAGTTGGCCGGTTTTATATTACTTATTATCTCAGTATGGTTACTGAATCTGGTTTTGATAAAATCAATTTTTATGAATCACAAATTTAATTTTTAGAAGATTTATTAGGACATGTAGTCGATATCATAGTAAAAGATTGTTTACACTCCTTTATACGAATTTAACAAATGTTTGTTAAACTTGCTTGAGTAAGAAACCTTCCCCTCACTAAGACCTTGGAAGGGTAAGAAACTTAGATACAAAGTTTATACAACATCAGAATAATTAACACACTTTTGGTTCTTTATTATCAAAAAAGCTATTGGTAAAGTGTTAATTACTTAATAATTGAATTTTCACCTAAGTTAAGTATTCTTTCTTTTCCTTTCATATTATTCGTGATTTTTTATGGGAATAAAAATTAATGGTATTCCTGGATAATTTTTATTTGTTATACCATTTATCCAAAACTTTTCTACATTTTATTGAATAAGAAAGTTAGGGCAGTGTAGGAGAAGTAAACATAATAATTAACATGAAGTTAGCTAAAGAGAGTAAAAAAAAATATTTTTTTTATTTTTATATTAATTAATTAATTATTTAATAACTAAATTTTTGTAAAAAGTTAGCATGAACCTATGAGAATTGGCATTAACTTTTTGAATGGGATCAAAAACTTAGAAAATAAAAATGATCAAGATTTAATTTACACATGCAGAGAGAAAATAAAAACCATCTAGGCTTTAGGTATTAGGTTTAATAGCTGACACAGATCAAACAATTAGAAAAGTCTTATAAGTTTTTTCAGCAAGTATTCCTGATTTTCCTGAAAGTTGATCTCAAACAAGTCTAATTCATAGGACTAATTCTGAGGAATGAATGGGTGGGAATCTAATAATTTTTGGGAACAGATACTACTAAATGCAGAGAATAAAGATGCGAGTAATTATCATCTAGTTTATACCTTAACTACTATCTACGAGTATAAATCTAACAATTAAGCTACTACAATTTAGAATAGTGCTTGATTCTCAGGTAAAGTCAAAGTTCTCAAGAAAAGAGAAAGACAGAAATCTATCACAAAGATTGCTTCCTCCCATTACAAATTTCAACCTATTTGACAAGGTTTGCTAACCATATATTTCAAGAAAATACTATGATTATTAAATACAAGAGTACTATATCTATTTTGAATATAGCATAAAGCGATCGATCAAGACATACAAACCCGGCAACATACAATCAAAACCAAACAACAATAAGATTTTTTTCTATTGTATCAATAATTTGCTTCATAAAAACTAGCAGTTTTATCACTTTGATAAATTGGTTAATTTGAGCTTTTTTTTTGGGGGGGAGGGATAATTCAGCCTAATTCCAGTTCATTTTGATCAGCACATTAAGATTTGAAGCCTCTCATTTTAAGAGGAAAAAAAGTCTTTTCGAGAAACTGGAGGTACTAATAACTAGTAACTGAAATAACTTCCCTCCCAGCTAGATATATTGAAAAACCTAAGCAGAATTTTCAACTTTTTGTTGTGATTTATAGGTACTGATAATCCTGAATTTAATAATACTATAATTATCTAAATTCTGCTAGTTTTAATAATTCAGCGCGGATGCAACCTTTTTCCCATTTCCAATTAGGTAAAGATTTTTGAGGAATAAAAATTGCCCAAATCGAACCTTCTGGACTCTTATAAAAACCCGTAATTTTAGCTTCTACCACATTACTCCAGGGTGCTGATACTAAAATTTTATCTCCTGAGCTAAAGATTTTTCCGTGAGCATTGGTCGCTTGTTTTATAGATTCTTTTAACTTTGGTTTACTTAGTTTTCTTGGTCTTTGTAGTTTACTCGGTTGATTTATACTTTCTGTTCTTGATGAGGGTTTTTTTATTAGAGTAGGTTTTTGTGGTTTGGACTCAGTTTTTTCGCGCAGTGTCTTCTCAGCAGAATTAGCTTCAATTACCTGTTTTGGTCTCACAGGCCTGTTAATTGCTATGATTTCGTGACTCATCTACTTAACTCCATATATCTGATTTTAGCGATCTTTGCTATTTATGATAGTACTACTGAAATTTTGCTTTTGTGTTTAGTAGTCTTAACTATTACTCAGTTTTCCATATTACACTTTTTACCAGAATAAATTTATGTTCTCGAATAACATATTTTCTAGAATTAATCATTGAGAGCTATTCTGAAATTTCTAATCTTCAGTAGTTAAATCAGGAAATTTTGTTAGTTAAGATGTAACTATTTAGTTGTTAGCTATTAGCTATCAGTTATTGGGGATAGAAGCAGGTCAAAGTAATTGAGAGAAAGAATAAAAATTTACTCCCAAACTACCCTAAGGTAGGAGAATATCTGTAAATAAAATATTAAATCCTGGTTTAAGCTTGGTTAAGAGTACATTCCTTCCTTCGTTTAACTTAATAATCTCTGTAATTAGCACCTAACCCACCGAAACTTAGATTTTGAGTAGACCTTAATATATATTTTATAGATACTTTCTTAACTTCAGCAGTAGTTATTCATTATTTGACTACTGATGAATCTCAAGCCTGTTATTACAGAGGTATTTATTAAAGATGCTTTAACAATTTAACTTTTACCTGTTAATGGGAGTATTAAGGCTTAAAACGTAAGTATTCAGTGGTCAGCTATTAGCTATGAGTTATTAACTCATTATATTGGAGGGAGAAATTAGTCTCCCAGGAGAGTTAAAAAGTTATGTTTGCACAGCATGACTTTTGCTCCCCATTCCATTTGCTTCCCATTTGGGATGTTAGAAATGTTTGTTTGTTATGTAATTGGTCATCAGGTAACCTTAGTAGTTGCTTGGCAGTTATTCAAAAGCCCTTTAGCTGACTGAATGCATTGCTGAATGCTTACTTTAAAACTATTTTTTTGAGCAAATAATTTTCAAAGTATATCTACTAATTTTTTAAGCTTTATTTTTGGCTATTTTGATAATTTATAGATGTCGAAGATGAGTAAATTGTTTTATGGCATAAGATAGGTTGGTAAAATTAATTAGAAAATGGAGAAAAGATGGGAACAAGCAACAGTGTCTCCTCTAATCTTGCTCTTTTTTACCTGATGACTAACTTAAGGCTGTAAATTTATTTATACTCAACTACTTAATTAAAACCCTCCTCTTAAGAAGGAGGTTTTATCAATAAAGAAAGGCTCTAGCATAATGGTTAAAAATATTTTAGATGGACGCTATAAAATTATTAAAATTATTGAGTCCGAAGGACTTGCCCATACTTATCTAGCCCAAGATATCCGTCGTCCAGGAGCTGCAGAATGTTTTATTAAGCATTTACAGCCAAGTATTTCTGACCAAAAATTTCTGGAAATTATTCGCCGTAGATTTCAACAAGAAGCACAAATACTAGAAAAGCTATCTCAAAATAATCAAATTCCTAAACTACTTGCTTATTTTGAAGAAAACCAAGAATTTTATTTAGTTCAATCTTTTATTCCTGGTAAATCTTTGGATAATGAAATATTACCAGGTAGAGCTTTATCTGAAATCCAAATAATTAGAATTCTTATAGAAGTATTAGAAATTTTGGTGTTTGTACATAGAAATAATGTAATTCATCGAGATATTAAGCCTGCTAATTTAATTAGAAGAAAATTAGATAATAAGTTAGTTCTAATTGATTTTGGAGCTATTAAAGAAATTAATATTGCTCAACCAAGTCGAACTGCAAGGATTGGTACAATGGAATATATGCCAATTGAACAATTTGAATATAACCCACAATTAAATAGTGATATTTATGCTTTAGGAATGATGGGAATTCAGGGGATTACAGGGTTACCTAGTAGTGAATTATCTAAACTAAAATATCAGGAAAATGGCAATAAAAAAGAAATATTTTGGCGAAACCGAATAAATTGTTCTACAGCTTTAGCAGATGTTTTAGATAAGATGGTGCGCTATAATTATCGTGAACGTTATCAGTCAGCAACAGAAGTTATAGAGGATTTAAAGGAAATTCGCTATAATTTAAATAAAACTAGTAAAATAAAAGCTTATCAGGAAGAGGTTATTCGTCGCGCTAGTTATCGCGGAGATATTTCTCCTGCAGGGAGAGGAATTTTAGAGGCACTACGAGAAAATTTAGAACTCTCACAAGAAGAAACAGAAATAATAGAAGATGATATATTAAATCCTTACCGTAAATATCAGGAGAAAGGAAAAAAATATGAGCAAAGATTACGAGAGACTATTCAACAAGAATATCCCTTTACTAATGAAACTCTTGAGGAGTTGAAATATTTACAGCAAGTGTTAGGACTGACTCAGGAGGACGTAAAATTAATAGAAGATAGAGTAGTTCCTAAATCTCTATTTTTAAAGTTAAAAAAAACATTTATAAATAACTATCAAAGAGCCTCTATTAGCTGGTTATTAATTGTACGTTTTGTCACTATTACCATTTCAGTAATATTTGTTATTTATATATATATAAAACTTCAAAATGATTATAAGATACAGCAAGAGAAAATTTTAAGAAAAGAACAACAAGAAGTGGCGCAATTAAATTTATTGAGAAACTTATATAGAGAAAGAAATTATGAAGATTGCATCAGTAAAAATACTATAATTACCGAAAATTCTAGTGTTTTTTCTGAAGCCCAGGATATTTTACAAAAATGTAAACAAGGTAAAAATTGGGAAAATTATCAAGTAGAAGATTTCTCTCAATATTTAGCGGCCGTTAGTAGTGTTGTATTTAGTCCAGATGGAAAAATGCTAGCTACTGGTAGTAGAGAGACAACAGTAAAAATTTTAGAAATACCTACAGGAAAAGTTATCAACACATTTCCTGCTGATGATTCTATAATTTGGTCAGTTGCTTTTAATAGTGATGCTACTCAATTAGTTGCAGGTACTTATTATTGGAGGGTAATGATCTGGAATGTGCCAACAGTAGCAGAAGAACCATTTCAAATTTTTGAACATCGAGCACCTATTTGGTCAGTTGTTATGAGTCCTGATGATGAAATAGTTGCTAGTTCTAGTGGGGATAAAAGGGTTAAAGTTTGGAATTTAAAAACAGGTTCTTTGATTTTTAGTTTCCCCGATCACTCAGATACAATTTATTCTATTGATATTAGTTCTGATGGTAAAAAATTAGTTAGTGGTAGCGCAGATCAAACTATCAAAATTGAAGATTTAGATACGGGAGATTTAATTAATACATTAAATGGGCACACAGGAGCTATTAGGTCTGTTAAGATTACTCCAGATGGGAAAAAAATAGTTAGTGGTAGTTATGATACTACGGTTAAAATTTGGGATTTAAAAACAGGAAAGTTAATCAAAACTCTCTCTGGTCATACTGCTGAAGTTATATCTGTTGATATTAGTCGAGATGGTCGCTATATTGCTAGTGGCGGTAAGGATAATAACATTAAGGTATGGGATTTAGAAAAAGGAGAATTGTTGAATACTTTGACCGGACATACAGATGAAGTTTATACAGTTGCTTTTAGTCCTGATGGCAATAGTATTGCTAGTGGTGGTAAGGATAGAACTATTAAACTTTGGCAGAGATAGTTATATAGCCATGGGTAAGTCAAAAGGTTAAAAGTAATCTCTCTTATTAGATAGGTAGGGCAACAGAAAAGGCTTGGTTGCTGAAGCTTATCAATTTATTTTTCGAGCAACTCTGGGCAACTCTATTGCCATATATTTTCATACTTCTAGGTTTTAATTTAAGTTGTGGCTGAATTTTTTATACTAATTTCATAAACCATAACTGCTACAGCAACAATACCAGTGAAAATCATTAATCCCCCAGGCATCATTTTACGAGTTTTTGCTAAACGTATCATGAATGTAATGATTAGGATAGTTGTAATAATGGTAGAAAATGTGAGACCCCAATTTATGCCCATCAGTTGAATGATTCCGCTAATAATTAGTAGCAAGCCGCTTATACTACCAGATATTAAGGATATTTTGCTGCCTACTTTTGTGTATCCAATAATGCCTCCAATAATGGCTAACATACCATAGGCGATCGCTGCTATTATTGCAATATTTATAGTCATTTTTATGATCTTCCAAAAACTCAAACTAATTTATACAGCTTACTTGCGCAAATAGCTAGCTAATTTATTAAAAATTAATATTGCATCATTAAGGTTCAATAATTATTAAATTCTGATTAAAGCTAATTTATTTTTACTATTTAATAATATTTTTTTCAATATTTCTTAGCTTTAAATTATATATTAAGTAAATGTAAAAAAAAGTGGTTTATAATTGGAGCTCGTAAAATTTATTAGAGAATGATATACTATCTAAAAAATCAAAAAAAATAGTTATTTATTAGTAAGGCAATTATATTATTAACTATGTCTTATTTAGATTCTCCAGTGTTAGCCCAAATTAAAAGCTTACAACAGCAAATAGCATCTCTATTGTTGTATCAGTCGGTTTTACAAAAAACAGTGGGTGAAGCTTTTATTAAGTTACTAGAATCTTTGTCTAAAAATGATGGAGTTGCTATAGAATGCCTTCGAGCTTATGGTAACTGGTTTAGAACTATTGCTAGTCAAAATATTTCCTGGCAAGAATATCTAATTGATCGGATAATTCAGGATGATAATCCCTTTAGTCAACAAGTTCAAACAATCAATATTACTAACCTATCTCCTAATCTAATTGCAGCAGCAAAAAATGATTTGCAAATTTTACAAAATCTTTATAAGTGCAATAGTAAAACAATTGGTCAGTGGGTAAAAACAATAGCTAAATTAGAAAAACTTCCTATTACTTGGGAAGAAAAAATAGAAAGAAAAGAACCTATCTATCAAAAGTTCATAAAGTCAGAAAATTGGGCAGATTCTATTGAGGCTTTAGCTACTCATTATCGTGATTTTGGTATAGGTTTATTTGCTGAATCAATTGCTTTTGAATGGCGTAATGATCAACTATTAACTATTACTTATCCTGATCCAGTTAAATTAAAGGAACTAGTAGGATATGAATTCCAACGAGATACTTTAATTAAAAATACAGAATTTCTTCTGGCAGGATATCCAGCTCTTAATGTTTTACTTTATGGTAGTCGTGGTTCTGGGAAATCTTCCTTAGTAAAAGCTTTATTAAATGAGTATAGTCAGAGGAATCTCCGTTTAGTTGAAGTAGCTAAGTCTGACTTAAAAGAGCTACCATTAATTGTAGAAAAATTACGGAATGTTCCACAAAAATTTATTATCTTTGTTGATGACCTTTCTTTTGAAGAAGATGATGATACTTTTAAGGCTTTAAAAGTTGTTTTAGAAGGTAATTTAACTGCTAGACCAGCAAATGTGGTAGTTTATGCTACTTCAAATAGAAGGCATTTAATAAGAGAATTTTTTAATGATCGCCCTTCCCCAAAAGATAGTGATGAGGTGCATAATTGGGATACAGTTCAAGAAAAGCTTTCTTTTAGCGATCGCTTTGGTTTAACTTTAACTTTTGAACCTGCTAACCAAGATACCTATTTAAAAATTGTTAGACATCTAGCCAAGCAAGAAAAGGTAAATCTAAATCCTGAAGATTTAGATTATCAAGCCTTACAATGGGCAACTAGAAATAATGGTCGTTCTGGGCGAGGGGCGCGACAATTTATTGATTTTATCAAAGCTAATTTAGCAGTTTTTGAGAAGTGTTGAACAAGGATATAGGATGCAAGTGATAAGTTTTAGTTTCTATTAAATAGTGGTGGAAGTTGGAGGTGTTAAGTAAATTTTTTCATCTATAACCTACAGACTATTTCCTAAAATCTGGCACTAAATATCTTAGAAAAATCAGAGTTGAGTGAAAGTAAAAAAATTACTAATAAGGTAACTAAAACATGGGTATTTTTGAGCAAGAAAAAACAACAATACAAGCTACTGATATTAAACTTGAACCAGCAGAAGCTTTTGCAGCGATCGCTTTAATTACTGTAGCTGTAGATGATATTATTACTGAGAGTGAAAAACAAGGTATTAGTAATATTTTATCTCGAATGGAACTGTTTAGTAATTATTCAGAAGAACGTAAAAAAGAAATGTTAGACCGTCTGTTAGGTATAATTAAGAATAAAGAAATTAAGCCTTTATTTGATGCTGCAGTTGCTAAACTTCCTAAAGAGTTAAAGGAGACAGTGTTTGCTGTTAGTACAGATTTAGTTTTAGTAGATGGAAACCTTGCTGAAGAGGAAGAACAACTTCTGAATGAATTGTATAATGCTTTAGAAATTTCTGAAACAGTAGCTAATAATATTATTGATGTAATGATGATTAAAAATAAGGGTTAATCTTAGTTATCAATTTCAGTACCTCTGACGGAAGCTGGTTACTTGAAATATGAATATTCAAACCTATTAATTATAGGTACTTAGCCTCCTATTAGTATATCTAATTGAGAGTAATTGGCTATATTCTATGTTTTTTATCCTCACAATTCGATTTATTTCTATTAATGTCTTTTTACTATAGAAGAATAGTTCATTTTCAGGATACTGATGCTGCAGGTGTGGTTTATTTTGTTAATGTTTTAGCAATTTGCCATGAAGCTTACGAGGCATCTTTAGCAGCATTTGATATTAATTTGAAGGTTTTTTTTAGTAATCAAGAAATTGCTATTCCAATTATTCATGCTAATGTTGATTTTCGTCGTCCAATGTTTTGTGGGGATGAGTTAACTATTGAATTAATGCCTAAAACTTGGGGAGATGATGAGTTTGAAATTTCTTATCAAGTTTTTTTAAAAGAGGTAGGAAAAAAGTGGGCAGCGAGAGCTAGCACAAAGCACGTTTGTATTCATCCTCAAAGTAAAAGTAGGCAAAAATTATCTGATGAAATAAGGCGATGGTTATTGAGTTTTCAAACTTTCTAGTTTAGTAAAATTATGGAATAATAAAATTATGGATATATTGGAGTCTTTTTTTGATTTTATAAATCTCTTTAGGAAAAGATTTATAATTTTTTCCTGATAGTTGGTTTATTGGCAGCTTGTAATAATAAAGTTCTTATTTTTGCGATAGCTGCAGCTATTATCATATTTTTTCTTGCTATCATTTTTTATCCTTTTATCCAGAATATTCAGGAAACTGAGGTTTGGTTTATTGATATATGTGTACCTAATTTATTAGCATTTATACTAGGGTTTACTTTAGGGAAAAGATTTAAGTGAGTAGCAAAAATACTATTAATATAAATCAAGTAAAATCGAATAATTTGAATATATAAAACCATAAGATACCAGAATTTAATAGTGGTTAAATTCAGTCATATTAATTTAATAATTGAATCAGCATATCAAAAAATATTGATTTTTAATTGTTAATTACTGAAGGATTATAGGTTTATTGATGATTTAAAATTTACTAATAATATTCTATTTTTTTGAATGTCATATAATTAATTCTAACTATTTAAACATTTTAAAAGTACAAATATATTTCCAAATACTCAAAATATTAGTCTCGTATTCTCAAGTTTTAAATGTATTAGTTATAATAGCTGAACCAACTTTCATCTAGTTAAGAATAATAGAAGACTTTCACTAATCAAAAAAATTTGAATTTCATATAGATTAAATGTCAAGCAATACTTATGCCATAATTGGCAGTGGTGCACTAGGAGGTTTTTACGGTGCAAAACTACAAAAAGCAGGGTTAGAAGTTCATTTATTACTACATAGTGATTATCATCATGTTCTGGAAAATGGCATAGTTATAAAATCAAAACATGGAGATTTTAAACTATCTCAAGTTAATGCCTATAAAAATACTAATCAAATGCCAAAATGTGATGTAATTCTCATAGGATTAAAAACAACACAAAATAATTTATTAGCAAAATTTTTGCCTCCTTTATTAAAAGAAAATACTGTTGTTTTACTCTTGCAAACTGGCTTAAGTGCAGAACCATAAGTTGCCAAAATTGTTGGAAAAAAAGGTTAATAAGAGGAATATGTAATCTTGCCTGTAACAAATTAAGTTTTGGTTATATTCATCATATAGATGATAGTTCAATTAGAATTGGAAGATACGCCAGGAATTATCAACTTGCTCAAATTACTAATAAAATGCGCGAGATTACTCATGATTTTAAAATTTCTGGAGTTCCGGTTTATTTCACTGAAAATTTACTACTAGAAAGATGAAAAAAATTGGTTTGGAATATTTCTTATAACAGTTTTTCAGTAATTTTAGATGCTCGAACTGACGAAATTATCGGAAATGCTAATACGATAAATTTAGTAGTAGAAATAATGCAGGAAGTTTTAGAGGGAGCAAAAAGTTGTCAGCTTCAAATTCCAGATAATTATATTCAAAAAATGTTAGACCATACTGAAAAATTACAACCTTATTTAACTAGCATGAAAATTGACTATTAGCGACGACGACCTTTAGAAATAGAAGGAATTATTGGCAACCCTTTACGAATGGCAAGTAAGGCTGGTATGAAGTTATCAAAAATGGGAATGTTGTATCAACAATGAAAATTTATAGATGCTATAAATATACAGAAATTTTCAAGTTAAATAAAAATCAAATAATGTATATATTTAAACTTTTTTATATTTCATAAATTTGTTGAGAATAGTATTGAGAATATTTTTATATTTATAGTTGCTTTTGTTGTAGCATTTGATTATCTAAACTTTTCTGAAAATTATATTTGTAGGTACATTCCTATTTTGATGGTGACTGTTTTTCCGATATCTATTCATACAATATGAAGAAATCAAGCTATAGATAAACACCCTGAAACTTTTAAATATATTGCTTGTTTGTTGCCTATTTATGTAGCAAACTGAATCAACCTCCATACTTGAGAAAAGCTATATAATTCTAAAGCAGTATTACCTTTCTCTCCTAATAAACCTTTTGATAAAACCTTTTGATAAAATTTATATAATTATGTCTAAAAATATTGCCAAAATTGGAAATCAAACCCTCTTCTAATGCGGAAATGTTTGCTAAAAACTGGCATATTTTCCAGAAAATTATCAAAAATAATCACATGAGACATAAAGAAATGTATAATGTCTTACATCAGTTTATTCTCAATTATCTAGATAAATTATTTTCTTTTTTAGACCTGGGTTGTGGGGATTTATCAACTATAATACCTTGTCTTATCGACAGTGATATCTATAGTTATACTGGTGTTGATTTATCACTATAAGCATTGAAAATTGCCCAGGAAAATATTGCCGATTTTCCTTGGAAAAAAAATTAATTATAGGCAATATTAAATATGTATTTAGAGAGTTAATTAGTCTCTACTAAAAACTTAAAAATTGATATTGTTTTTTCCTTCTATACTATTCATCACTTAAGTATATTAGATAAGCAACTAATTAATGATATTTGGCAAATACTGAATCCTAATTCTTGTTTTATTTTAATTGATCTTTTTAGAGAAGAAGGAGAAACTCATGATTGCTATTTAGCAAAATATAAGCAAAATATTAGGAAAAATTGGTTTACCTTGACTAAGGATGAAATAGATATAACAGTTACACACATCAAAAATTGCAATTTTCCTGAAACAGAAAATACAATTATAAATCAAGTAAAAAAAAGCTGGTTTTAGTAAATATGAATTTATTTATCAAGACCAAGAACATGCTGGATATTTGTTAGTTTGTTATAAATAGGGTGAAAATAATTTAATACAGCAATTTTCATGATTAGTAAACTAAAGTTGTGACGGTGCATGGAACGTTCCTAGAGATTTTTGGTTTTGATAATGTGGTTTATCTATCTAAAAAGTGCTGTAACAGTTAGACCTATTCTCCTATTCTTTGAATAGCAAATTTTTTGAACAACTCTCAATAATTTTTCCTTCATAATTACGAGGTAAACTTTCTACTTTTAGCCAATATTTAGGCTGCTTAAATTTGCTCAATTTTTTATCAATAGCAGCGCACCAATTTTTCCTATAAACTTCAAAATAATTACCCACATTTATGAGAATTTACAACCTGATGCCAAATATTTATCTGCACATATTTTTGGTTTTGATAATGTGGTTTATGTATTTTAAAAGTGCTGTAATAGTTAGACCTATTCTCCTATTCTTTGAATAGCAATTTCTTTTAAAAACTCTCGATTAATTTTTCCTTGAGAATTACGAGGTAAACTTTCTACTCTTAGCCAATATTTAGGCTGCTTAAATTTGCTCAATTTTTTATCAATAGCAGCTAACAACTTTTCCTTAGAAACTTCAAAATAATTACCCACATAAACAGCAGTTACAACTTCACCCCAATATTTATCTGCTAAGCCAATTACACAAATATCATCAACTAAACCAGTTGTCAAAATAGCAGCTTCAACTTCTGCCGGAAAAACATTTTCCCCACCAGTAATAATTTTTTGACTACTACGACCTACTATTTTTAAGTAACCTTGATGATCAAAAAATCCTAAATCATCTGTTACTAGACTTTCATAATTATTAAATATATCAGGATAATACCCTAACGCCAAAGAATTAGCTTTAATGCTAATATTACCAATTTGATTTTGATATAATATTTTCCCACTTTCATTTTTCACAATAATTTTAGCGTGAGGTAATACTTGACCGTTACTATTATTTCCTGCCAAAAAATCTTGTGGTTTAAGAGTCGCAACTTGAGAAGCAGTTTCTGTCATTCCATAAGTTGGAGCTAATTTAATTTGATATTTTCTTGCAGCATCAAATAATTCTTCCCAAGCTGCGGAACCACCTAAAAGCACTATTTTAAAATTAGATAACCAGTTAGCTGTTTCTGCCTTTTGTAACAAATGGTGTAACTGAGTTGGTACTAGGGAAATGAAAAATTCATTGGGGTTAATATTCCATTCTTTTTGTTCTAAAATATCTTTATAGGATGGCAAAATTATTAAATTTCCCCCAGTAGTAAAGGAGCGTATAAACTGCATTAAACCACTGACATGATATAGGGGTAAAACACAAAATGAATTAATTTCTTGTACTTGGAAATATCCTTGGAAACCTCTTACAGATGACATTAAAGTTTCCCATGTATGAATAGCAAATTTAATTTTGCCAGATGAGCCACCAGTAGGAATCATAATCAAATTTTCCTCAGTAGTCAGAGTTTTTTTACAGGGGTTATCTCTAGACAAACTAGATATTTTTTCTAAAGACTTTTCGAGAGATTTATGGTTAAGAATATTTCCCAAAATCATGTCTGGTTCTACTAATTTTAAAACTTTTTCCCATTCTAGTTGTCCCCATTTTGGATTACATAAAAATACTTGACAATTAGCACCAACAGCAGCAAGAAAACTAGAAATAAATTCTGTTGGATTTGATTCTGATATTAATACTTTGCTAGGAGTTCTTGGATTTGCAATTTTGATTAAGTTTTTAATTTTTTTGTTCGTAAGATAAGAAAATTCGCTAGAGCTCAAAAAAGTTTTACTTCTTTTGACTTGGTATTTTTTTAGGTAGTTAAAGATTAGGTTCATAAATTAGTTATAGTATTAGTATTTTGCTGATAGTTTATGATTAATTTTATTGTAAAAAAGACTATAAAGTTTGACTACCTCCTGCAAATAAAGACTGAAAATTTATAATTATGGCTAAATTTTCTCTAAGACAAGAGTTGATATGTTCGGTCAAATTAGCTGGTAACTAAAATATTTCATTTCTGAAAAATATATAGATAAATTTTGACTATCTCCCGCAGATAAAGACTGAAAATTTATAATTATGGCTAAATTTTATCTGAGACAAGAGTTGATATGTTCGGTCAAATTAGCTGGTAACTAAAATATTTCATTTCTGAAAAATATATAGATAAATTTTGACTCCCTCCCGCAGATAAAGACATAAATTTTTGAGTTTTGGCTTAATTTTCTATATCTGCATCAAAAAAGTGGGTGATACCAAAACCAAAAGCACGGTTTTTTCTTAAGTTTGGTTGTAATTTTGTGGCAAGCTGCAATGATGCTTTTCTAGCAATTTTTGTTTCAAATACTGAAGAAAAAACTGCATCAATGAGATAATTTTGACAAAAGTTACAGAGATCAATACGGGAACCAAAAATAGCAGGTTTAATTACGAATATTCCTTGCCAACCTTGTTGATAATATTGTTGCATTTTGCTGAGGTTAGCAACAGATTCATCTAAGGCAATAGGGGTAGAATAGAAATTACTTAAATCCAACATTTCGATAAATTTATCAACAGGTAAAGGTTGCTCAAGTAACTCAATTATATTGATATTTTCGCATATTTCTAACCATTGTTTTGCTTCTTCAAAATTTAATCCTCCATTGGCATCCAATCTTAAATTTATTCCGGTAGGGAGTTCTTTAACTAACTGCTGAAATATCTTTATTTCTGTTTGAATTTGATCAAGTCCAATTTTCCATTTGAAAGTGCGGTATCCTTTTTGCCAAAGTTGCTGCCAAGTTTCTAAAGCTGCTTTTCCTGCTGGTAATAGAGCACTGTAAAATTTCGGGTTTAATTCTTCTTTTTCCTGTACTTGTACTTCTTGAAAATTTTCCCAAGCTGACTCAAAGCCAAATTTACAACTAGGTAAATTATCGGGAATAGAAAAAATAGTTTCTGTTGTAATTTTTGGTGGTAACTGGTGACAAAAATCTAAAGCTTCCGACAAAGTTTCCGAACCAAAAAAACTTAAAGGTGCAATTTCACCTAAACCTATTTCTCCAGTTTTATTGGTTAGTTTTAAAATTATTCCTTCTCTAATACGCCAAATACCATGACTTGTTTTTAAAGGTTGTTTGAAGTTCCGTTTATAGGGAAAAATTTTTAGTTTATAATGCATATTTTTTTTGTAAGATTTTCTGGAAAAACTTAACTTTCTTACATTTTTATTGGTAAGTATTTGGCTTTTCCTGGGTCATGTTGTGCAAATATAACTTTTAATTATCCTTGAATATTAATTCCTCCTTCCAAGATAATGAGTTGACAACTCATAGCTGGTAATATAATTCCTCTGTAAGAGATTAGTTTACAGGTGAATACTTATCTTTATTGCAGTATAAGGAAATAATTTATAGTATTTTAATCATATCTAATACATCTATAAAATGTGTATTTTTACTATTTGATTAATTTACTTAAATATCATATTCATCCTTGATTTAAAATTTAAGACCTAATTTTAAATACTATTTTCATTATCCTCTATTCTGATAATTATAGAACTATTTATCAATATAAATAAATGCAGTTTTTCCTAGCTATTTGTTGATAAAAAAAACTGCTAAATATACATTTGCTAAATTTAAATTTATTCAAAACAATCGATATTTTAATAACAGTAACTATCCTAATTATTTAGATAACTGATATTTATCAATTCTCTGAATTTTAACTTTTATTGAGTTCTATAAAATTTAAAAAAAATTAGAGTAAAAAAATAGTTAGGAGTTAGGAAAAACTTTGATCTTGAATTTTCTATATTGCTAAACGAAGGTATTCATTCTCTAGCTACTAAAAAAAGGTTACTCTAGTAGTATTTTTTAAACTTATATTAGTTTTTTTCTTTCCCTTTATCAAGAAATTTATTATAGTTTCCATCCATTCTCTAGGATTTTCCCAGTGAATATTATGGCCAGATTCACCAATTACTTTCAACTTAGCAGGCAGGCATAATTCTGCTATTTCTGTATTAATAGCTTTAAATTTATGATCATACTTTCCCACCATTAATAATGTAGGAATCTGATGATTTGATAATTTATTCCAAAGTGAGGGTTGGTTACCTATTCCCAAATTTCGGAGAGATTTTCCTAATTCCAATGGATTATTTTCTAACCGTCTTTCTATGAGCTTTTCAAAATTATTATGCTGCCTCAAAGATTCAAATAACGGTTGATTATACCAGTTAATTAAAAACTCTTTAAAATTGCTATTTTCTAACTTATTAGCTAATTGAAAATCTGACTGACAACGAAGCGATCGCTCTGCTTTACTCTTTAGTCCTGGAGATGCTGATTCTAATATTATTTTTTCAAACCGAGTTGGAAAATTTATCCCTAGATATAATGCCAATCTTCCTCCCATTGAATAGCCAAATAAATAACATTTTTCAATATTTAAATTATCTAATAAACCAATCAATGCTGTGGCAGTATTGTGCATATTGTAATGTTTTTCACTATCAAAAACTCTAGTTTTTCCATGTCCTGGTAAATCAACTGTTAGACAGCAAAATTTTTTAGATAACTCAGGGATAATTTCTATAAAATCATTACTACTACCCATAAATCCATGTAACAATAAAATTATTGTTTTATTGTTTTTTTGAGATAAGGAGTAGTTGAATTTATAATTTTTCCCATTAAACATTAATCAATAATTATGAATAAAGTAATTTAATATTTATTTATATCCTTTAAAAAAAATAATTTTACCAAGAATCCTGGTAATAAATAAGTAACGGAAATAATATATAATTTTCTGAAAGCAAATCAATAACTTTCTACAAAAAATAAGCAGTTATAATCAAGTTCCTTAGTTTGTAGCTAACATTTATCTATTTTGGTGTTAATCACAACTAATTCCTCCATTATAAGAAATAAATATAGTCTCCAGCATCTGGAAGTTAATGATAACTGAAATGCCTGAACTAAAAAAATATGGTGGTATATTTCCCACCATAATTTCTAATTATTTATTCACCTTTAGAAAACTTTAGCGCAGCAGAATTCAAGCAATAACGCAATCCTGTTGGAGGGGGACCATCTGGAAAAACATGACCAAGATGAGCATCACAATTATTGCAAAGAACTTCTGTTCTCCGCATAAATAAACTCCAGTCAGTTTCTTCTTTGATATTTTCTTGATTAATAGGTTTCCAATAACTAGGCCAGCCTGTGCCAGAATCATATTTTGCTTCAGAACTAAATAGGTCAATACCACAACAAACACATTTATATATTCCTTTTTCTTTATTGTTGTAATATTCCCCTGTGAATGGTCTTTCAGTTCCCTTTTTTCTAGTTACATTAAACTGTTCTGGGGTAAGTTGTTCTTTCCACTCTTTTTCACTTTTTTTAATTTTATTAACCATGGCTTTAATGTTTATTTTGACAAACTATTTTCCAGTACAACACTAATTTTTAAGTGCTATAATATTTTATACTTTACAAATCATAACATATTCTTTATGGAAAAGCTAATGCTGAGAAGCCCTGTGAATAAATTTAGGATATTTACGAATGAAAGTTGATTGACTTTACTTTTGTAAGTAGATTATTTTTCTTACTATCTAATCTATAGATATAGGAATTATCAAATTGTTTGATTTTAGGAAATACGGAATAAGCAATAGAAAAAAAAGACTTTACCTGATTAATATTAAGAAAGCTTATAAATATATAGAACTACAAAAAAATGTCAGGGTAACTATAAGACTTTAAAACCTTAAAAATAACAGTTTTTATTCAAACTGATAACTGAATACTTATAAATATTCAGCTCTGAGAATATGTCAAATAACAAATCCTAAGCCAAGTAATAATCCACTAAAAAAATGTAGATAAACTGCAATAAATTTACAGTTACTAATTTTTTCTGGTTGGTCGTGATAATGACTAAGGTGACGACATAAATGAATAGCAAAAGGCAAGCCAGCAAAACTTAATAAAGCCCAAACTGGGAATAGTTTTAAACCTACACAAATAGAAATTAATACAAAAACAATTCCGCAAGACCAATTTAATACTTGAGAACCTGCTTTAGTTCCCATCCTCACAATAGGCGATCGCTTTCCTGCTGCTAAGTCATCTTTTACCTGATGAAAGTGGGAGCAAAAGAGAATAATAGTAGTAGTAATTCCAATAATTATTGAAGCCGTTAAACTAGTAATTGACCAAGCCTTAGTTTGACTATAGTAAGCAGCAGAAATTGCTAAAGGACCAAAAGCAAAAAAGCAGATAATTTCTCCTAAACCTTGATAACCTAATCTGAAAGGAGGACCTTGATAAACATATCCTAAAAAACAACACAGTAATATTAATCCAATTACAGTTAAATCTTGCAGCCACCAGCTAATTGTTGCAACTCCCAAAATACCTAAAAATAAACATAAATTACCTAACCAAAACATTAAGTTTTTATTCCCTGTTAGATTCACCAAAGAGTGGTGCTTATTTTTATCAATACCTGTCTCCGAGTCAAAGACATCATTACTAATATTCTCCCAACCCAAAATTAAAATTGCTGATGTGATAAACGTTAAAAAAATAGACCAGTCAATCCCATTTTTTTCCCAGATAGCTATTGCTGTTCCTATCCATATCGGCATAATTGCTACACTATACATAGGTGGCTTAATGGCAGCCAACCATAATTTTTTATCAGACTTATTTACTGTTTGAGCTGTCATATTAATTTGATAATTAATCCTTTATTTTAACAATAGTCATGTTAAATTGATTGTTATAGTTAAGTTGATTATGATAAAATTATCAACCCTAACTCCAAACAATTATAAATATAAATATGAGAGATTTTTTTGATGCTATAGCAATTTTTAATTTCTTACCACTTTCATTTCCTAGTCTAACTCAAATCTTAACAAAAAATAACTTAATTTATTTTTCCTTTACCTTTGATTTTATTTAGGCTTTCGACTTGCCTAAAAAATTCTCTATCTCTTATCGCTACAAAAGGGATGTCAAAAAAGATTTAATGTTAATTAAGGGATAAATTTTGCCTCTTTCATAAATTGGACATTCCCACTAATCACTCTATCTAATTCAGTGAAAATTTGCTATTCTTATTTTCATGCCTGTAACACCAACTTCTGTTAATCTATTTCAGACTTACCAAGATCTGTATCAATTTCTGTTTAATTGTCAACAGACATTAACAGACAATATGCAAACAAAAATAATTAGTATTTCTCGAGAAATATTATCAGTAGATCCCCTAGCAGTATTGCAAAAAATTTGTCAACCACATCAACTACATTTTTATTTAGAAAAACAAGCCATTGGAGAAAAAAACATCCACAAAAATAGGTTGGCGATCGCTGCTGTAGATACTGCTACCCATTTTACTGTTAAAAGTGGGAGTCGTTTTGCGCAAGCTGAGTCTTTTATTCAATCATGTTTAAACAATACAATTTCTCTAGGTGCAACACACTTACCATATTCAGGTCCCCACTTTTTTTGTAGCTTTACTTTCTTTGAAAAAGATACTCATGCCTATCTACAAAACCTTTATCAAAATGGTAATTACCAACAAAAATTATCTCTAAACCTTCACTTTCCTTTAGCAACAATATTTCTACCATGCTGGCAAATAACTCAGACAAATAAACATAATATACTTGTAATTAATACCGTTATTAATAACTCTATTAACATTAAAAATCTTTCCCATAAAATTTGGCATAAATTCCAGGAAATAACCCAGATAAAACATAATCATTTATCAACTTTAACCAAGCCCAATCAAAAACTTATAAAAATCAACGTCAATCATTTACAAAAATTTAAAAAATCAGTAGCTTCAGCTCTAGAATTAATCAATTCAAATTATTTAAGAAAAATTGTTTTAGCCCATGCTATAGATATATATTCTCAAAATAATTTCAACTTAATCAAATCCTTAAACAACTTGCGATTCATTTATCCAGACTGCTATGTATTTTCTATTAGTAATGGCAAGGGCCAAAACTTCATAGGTGCAAGTCCAGAACGCTTAATTAGTATTAACAATAATCAATTAGTTACAGATGCTTTAGCAGGTTCTGCACCTAGAGGCAAAACCCCTAGTCAAGATGCTAAATTAGCCAATAGTTTATTATGTAGTGAAAAAGATTTACGAGAACATCAATTTGTCATAGATTTCATTATTAAACGTCTTCAATATTTAGGATTAAAACCAAATTATTTACCCCAACCAAATCTACTACAATTGTCAAATATTCAGCATTTATGGACACCAATAAATGCAGAAGTTTCTCAAAATATTCATTTATTAGAAATATTAGCACAACTCCATCCCACACCAGCAGTGGCAGGAGTTCCTAGAGATATTGCTCAAGAACAAATACAGAATTTTGAAACTTTCGATCGCTCACTTTATGCAGCACCTATTGGTTGGATAGATCACCAAGGAAATGGAGAATTTACTGTAGGTATTAGGTCAGCTTTAATTGATGGAGAACGCGCTAGACTTTATGCTGGTGCAGGTATAGTTACTGGTTCAAAACCAGATCAAGAGTTAGCAGAAGTTCAACTCAAACTTCAGACATTATTAAAAGCTTTAGTTTAAAATGAACAGGACTTACCCACGGGCAATACACAAGCGTGAGGGCGAATAGCATTCGCCCCTAAATATGGCGTTTGCAAGGTGAATTTGCGTAAGTCCTGATGAAAATTCTGTAGCTTCGACAGAAATATTTGAATAATGTATCTGAAGTCCCTAGGCATAAAAATTAAGGTACAAATATATCCGACTACCTGCTCTCCTCTGTAGAAACATTTGCATTGTTATTATGCAACGTCCCTACATCTACTTCTGGAAGATATTAGGGGTGGATCCCCTACTCCTGAAAAAGACTTTTTCAGCTAAACCTTGCTTTAGTTCCCTAGATGCTAGACGAACAGTAAAATTCAACAAAAAAGATATCAATTTATTTATGCTAATACCCTACTTTAAACAATCAAAATTATTACTTTAATTCATATCTTTGTAAGGTTAAAAATTCAAATTTTCCTGATATATCATAATGAGCAATTAATTGGTGCATTTCTATTTCATTAATTAACCAATTAACTACACAATCAAAAGCATTCCCTATAGTTACTTGCTCAGGACAACTGATAGAAACACCATCAGGTAAAAAGAAGGTTTTATTTCCTTCCCAACTCCAATTAAATTGAGTAGTAACAGGTTCAGAAATTTGTAAAAAGGATATCAATTTATTTATGCTAATACCCTAATTTAAACAATCACAATTATTACTTTAATTCATATATTTGTAAGGTTAAAAATTCAAATTTTCCTGATATATCATAATGAGCAATTAATTGGTGCATTTCTATTTCATTAATTAACCAATTAACTACACAATCAAAAGCATTCCCTATAGTTACTTGCTCAGGACAACTGATAGAAACACCATCAGGTAAAAAGAAGGTTTTATTTCCTTCCCAACTCCAATTAAATTGAGTAGTAACAGGTTCAGAAATTTGTAAATTAGGAGTAATAGTTATTGACGTTCCCTGGCAATTTTGTGGTAAATCTCTTTGAGATAATTGTTCTAATTCGGTCGACCAATAGTCGGAGGGATAGCCAGTAGAGTCTTCTCGAATATTGGCAGTTCTAAACAAGTTTCCTTTGTCATCATAAATGATACCAAAACTATGTTTGAGATGTTGGTATCTAAAAAATAACTCCATCGCAAAATAAGCCTCTGATGGTAACTGAGTTACAGACCAAATAGCATGGCCAGAGGGAAAGAAATAAGCCCGCATCACCTCAGCTTGAGGATGAAAAATTCCATCAGATAAACTATTTGCTGATTGATAATAAGTCCAACTTTTTTCTTCCACATTATCTTCAGCATAAATATATTTATTTAGGTGATAAATCTCTGTTTTGTCAGAATTACTCTCAAAATTTCTAAGACTACGAAATGACTCTTCTACACATCCTTCTGGGGTATATTTGGTCCAAACACCATGCCAAGCATACAAATGTTGATCAATAAAGTTTTTCCAGTTTTGTGTTTTAAGATCCATAATTTTATTTCCTCAAAAAAACCTGCATTATTTAAATTAATGATGACTATAAGCAATTTCAAACTTAGTTTTAACTTGTTCAGTGATAACCGCTAAATAAACAGATAAGACAGAAGCAGTAACCATAATATATTATTTAATAATTTCTAGTTTAAAATTCATAAAATTATGATAAAAAAAGTGGCAATTGTTACCGGTAGTACTCGAGGTATTGGTTTTGGCATTTCCCAACAAATTCCGGTCGATAAATATGATCTAAATTATGGGGTTTAATAGTAATGAAACATCCGCAAAAGAGGCTAAAACAGAAGCTTGGAATTATTTAACAGCAAAATGTGATGGAGTAGATAGTGAAATGATACAGCAAATCATTAAAAATACCCCTATACAACGTTGGTATTTCTCAACAGAAATATGTCAAATTATCGCCTTTTTATGTTATCCTAAAGCTGCTTTTATTAAAGAAGAAGTTGCTTGACCTATTAATAGAAGATTAAATTTATAGTAAATTGAGATCTTTAACTTTGTAATAACGTCCAAAAATAGCCATCAGGAGCAACAAAAGAAAAGCTTTTTTCTTCAAATTCATTAATTATTATTTCTGTAACTTCTGTGGCTTCACTATTACTAACTTTTTGATGATATAAGTCAATATTAGTAACTTGTAGAGTATATAAAGATGTTCCTAAACAACCAGGACGAGAATATGTCTGTTTATTCTCTAAATTTCCTTCTAAACGTAAAAATTCAAAGTTACCTGACTGAATTTTATTTTTTTCTTTCAAGTCATAACCAGGAGCAATAAAATAATAGTTAAACATTCTTTCATCAGGATTCTCTTTTTTCAACTCAAGTATCTTACGAGAAGCAACACTATATCCACATTCAACATTATCAACAACTCGAACTAATCCTAAGACTTGATCATAAAAATCTAAGGCTTTATGTTCACAATTAACAATTAATCCAGCATGAACAAACTCTGAGGCTTTAAAATGAGAATCTAGGTTAACAATACCAGAATTAGGTCGATGATAATCATGACGTTGAAAGATAACCTGTCGGGTTAATGGTTGAATTAAAACCATTTCATGAACACAGGGGTTAGCTTGATAAAATGGCTGAAAATTTTCGGGACGATCAATTAAATTCCGTTGTGGAGAAATATAATATATTGGAAGTTTTATAGCTTGACCATCTTCAGCATGATTAGCAACATTAAACACATCTAAAGATAGAGAAGTTCCCCAGCGACTTCCTACTACTTTTAAAGGGCTTAATTCTAATCCTTAATTAATAGGATTATCCCAAACCATTAGGCGAACTAAACTTCTATCTGTGACTTTGTTTTGAAGACGCAAAGAATGTAAATTAGAGTCAACCCCATACAATTTTTTAGCTGTTTCTGCATGAAGGTTTCCAGATAGATTAACTGTATAACCAAACTTCTCCCAGTAGTTAATTAAATTGCTTTCATCTTCTACTGTAATACCGATAACAATTTCGTATAATCCGCTAATAGATGGATTACTCATAAATTAAAACTCCTCAAATAATATATATACTATAACAATCCTATTTTATTCATGTCAAAAATATTGCCACTTTTTAAGAATATGTTTGGAGGTAATGATTAATGAGTAAAACTTACAGAGTTTATTTCTATTTCTACTTTTTGAATTGTTACAGCCTCAGCCGGATTGTTATATTTAGACTTAAAAACTAGATGATTCGGAATTTCTATTCTTTATATCTGTTCTTATCCAACTATAACCTAATATATTTTTAGGATTGCTATTTTACTATTCAAGACTAAAAAATTAACTATGTCAATTGATTTTAGAAGCCTCAATACAGTATGGTCATCTATTTTAGTAGAAACACTACATCATTTAGGATTAACCACCGCAATTATCAGTCCTGGTTATCGTTCCACACCCCTAACATTCGCCTTTGCCACCCATCCCAAAATTGAAACTATTCCCATTCTTGATGAACGTTCAGCAGCATTTTTTGCCCTAGGAATAGCAAAAAAAAATTATCAGCCAATAGTTATAGTCTGTACATCTGGTACGGCCGCAGCTAATTTTTATCCAGCCATAATAGAAGCAAAAGAAAGTCGCATCCCACTATTAGTTCTAACTGCAGATAGACCCCCAGAATTACGAAATTGTCATGCTGGTCAAACCATAGATCAAGTCAAATTATATGGTAATTATCCTAACTGGCAAATTGAACTAACTTTACCTTCAGTAGAACTAAAAAGATTGGAATATTTAAGACAAACAGTTATTCATGGTTGGGAAAAAACTATGTTTCCTACACCTGGACCTGTGCATTTTAATATTCCTTTTCGAGACCCTTTAGCGCCCATAAATCAACCAGAAGCGATCGCTTTAGAATCAAAATTTTCCCAAAACTTTTTTGCTAGTTTACGACCAATTATTAGAACAGAATTAATCCCAAATTCTGACTTAATAGAATTATTAAAAAATCAATTTAAATCTCACTCAGGAATTATAATTGCAGGTTTAGCACAACCAGAAAAACCTGAAGTATATTGTCAGGCGATCGCTAAAATTTCCCAAACTTTAAACTTCCCTGTTTTAGCCGAAGGTTTATCACCTCTAAGAAACTACTCCCAGTTAAATCCCTATTTAATTAGCACTTATGATTTAATTTTAAGAAATCAAAAATTAGCCAACAAACTTATTCCCAAAATAGTCTTACAAATTGGAGAACTACCAACAAGTAAACAACTAAGAACTTGGCTAGAAGCAGCTAATTCTCACAGATTAATTATTGACCAAAGTGACCATAATTTTGATCCGCTTCATGGAAAGACAACTCATTTACGAATCTCAGTAGAACAACTAGCCAAAATTTTAATTACTCAATATTTCAACAATAACCATGATATAAATTACTTAAATTTGTGGTGTCAAGCCGAAGAAAAAGTCAGAGAAAATATTGACACAAAAATGGCAAAAATAAATCATATATTGGAACCAAAAATTTCTTGGTTAATATCTCAGACATTACCAAAAAATACATCAATATTTGTTGCTAATAGTATGCCAGTTAGAGATGTAGAGTTTTTCTGGGTTCCTAATAATTCCCAAATTCAGCCATTTTTTAATCGAGGTGTAAATGGAATAGACGGTACTTTATCAACAGCTTTAGGTATTGCCCACCGGTATCAAAAAACTGTTATGTTAACAGGAGATTTGGCGCTTTTACATGACACCAATGGTTTTTTACTAAGAAATAAATTAGTCGGTCATTTAACTATTATTTTGATTAATAATCAGGGAGGTGGAATTTTTGAAATGCTCCCAATAGCTAACTTTGAACCACCTTTTACAGAATTTTTTGCTACTCCCCAAGAGATTGATTTTGCTGATTTATGTAAAACTTATGGTTTAGAACACCAAAAAATATCTTCCTGGAACCAATTACAACAACTTTTAAATCCTTTACCAAGTAGTGGAATAAGGATTTTAGAATTACAAACAGACCGCCAACTTGACGCTAGATGGCGGTTAGATAATTTAGATACATTTATAGATTTATAGAATATTTTTTCTAAATTGAAAACTCAAAAAGAAGAGGTTTTAAAATTACCAGTTACTAAATTCTTTATGAAGTAGTGAAATAAGAGTTTCATAATTACAAACAAACCGCCAACTTGACCCTAGATGACGGTTAGATAATTTATAGATTTACAGAATATTTTTTCCTAAGTTAAAAATTCAAAAAGAAGAATTTTTAAAATTACCAAATACCCTGAAAATCATAAATAGATTTACAGAATATTTTTTTTCTAAGTTAAAAATTCAAAAAGAAGAATTTTTAAAATTACCAACTGCCCTGAAAATCATAATTTGTATCAAATCTCTTTTGCTGATCATCCTATACTTTGATATTTTCTGATATTTTCCCGGCGCTGCTTTACAAAACAGAGCAAGATTCATAAACCCTAAGTCCAGTTAGGTTTCTGTTGCCTATTTAAGAATAGATAAGCTTTTCATCTCATGAAGCGAAACATAGCAGCTAATCTGCCGAACTTTTTTATAGTCAAAAGCTCACTCCACAATACCTCACCAATTCGATGCTTTTTCTAGAAACTTTTATATCATTAAATATATATCTCTGCTATAGCACACTATTGTCAATATAGCAATATTAATTATTTTTTCCAATTGCAGAGTTATCGTGAACAAAAACCTAGGTCTTCAACCAAAACTGAGATCATTATAATTTTTGGTTTAATCTGGGAGAACCTCAATCAATAAAGGCTCTAATTGACCTTTGTTATCCAAAGCATAGATATCATCACAGCCACCAATATGTTGATTATTAATAAAAATCTGTGGCACAGTACGACTTCTATTAGCACGTTCACTCATACTATTTCTAGCACTTTCATTGCCATCTATTTTGTATTCTGTATAGTTAACACCTTTCCACCAAAGCAAAAGTTTTGCTCTAATACAATACGGGCAAGTTTGCCAAGTATAAATTTCAACCTTTGCTTTCATACGTTCTGGATGACGACCAAGAATAGGGTTAAGAAAATCAAGCATTTTTAGTAATTAATTAATAGTACTTAGACATTTTCTGGTATGAAAAATAGATCAAAGTCAGCCTAGACAAAGGAATTATTTTGAGTCACTCACAATAGTTAGAACCTGTGCTTATTCCAGATTTATATCTTGTTAATATCAAAGTCTTGGCCAGTCTATATTTGAACCTATTTTTTTTCTATTTTACCGAAAAATTGCTTTTAAAACCTCGACTACCCATCGGGCAACTTTCAATTATTTAATAAGTAGGGTTTGAATACTCACCTTATCTCATAAATACTTTAGAAAAGAAGAGGTTTATCGAATATTCTCTCATATGTCTGGATTTAGTGCCCCATATTATTGTCTGAAATTATTTATTACCTCAAAATTTAGTATCGATATCTTGTAGGTTTTGCCCTCATCTTCATTTGTGTTTGCATCTTATTTTTGATGTATAGCTGCCTAGAAATTTTAGAATAATAATGAGCCGTCAATATTACATTTATTGTAAAAACAGTTAAGACAAAAAATAGAAATAAAAAACCTACTAAAGTAGATTTATGGGATAAACTAATAATTAAAGATCCAATGGAAACAAGACCAGCTCCAGAGGCAGAAGAACTAAGAATTAGCCAGCGCAAATTAGACATAGTTAAGTTAATAAATATTTTTGATTAATTAAGACTGTTAATAATAATTATTTAATCATATAGCAATCAGTAATTATATCTGATAAACTATTTACCCCATTAGGTATTCTAGTCTTATGAATCATTCCTGATTGGTATAAATTAGTTGAACTAGTATCTAGTTATAAAAGTTAATATATTTATAAAATACTACTAATGATTATATTTTTCTGGCCATTAAGCAAGTAATTGAGGACTTTACAGATTCATACTAAGAGAACCCCAAGCTTTTGATTGAGAAAAAAGCGTCAAGTCAAAGATTCTTAACTCAAAAATACTATTACTAATTTTTACAATTAGATACTAGCTATTATCTTTAAACCCATATTACTCATTTCAAAATGTAGCACTAAAAGTGTCATAAGTTAGTGATATACTTATTGTATTTACTAAACCAACGCAATTAATCACGTATTAATACTGGGATGGCATAAAAATCGCCAAAGTTTTTATGTCAAAATACGGAGGTATATCCAGAAGAAAAAGTAGAGTTTTTATGTAAAAATTATTCATTGGTTTTAAAAAGTAAAAAAAATGTCAGTAGAAATTAAAAATGCACGACTACTTGGGACTAGTAATTAGAATCATTAGTTAAATAGGGATAATTGAAAAATTAACTACTAAAAAAAACTCTTGAATTAGTTCTAGAGATAGTAGTAAAATTCATGATTTTAAATAGTATTGAATTAGGGTCATTCTCCTCTATATTTATTCAAAAAATTATCTCAATAAAATGTATTATAAAATTTACTAGTAAAAGGAATAAAAGCAGAATATTTTAATGATAATATACTAGGTAATAGTCCTAAAAAATTATATGTGAAGTTGGTTAAAATAAAATTTTTCTTTTCATCATACTGGAAATTATAAAAAAAAGTATCAATTACATATCGAAGCATTTGACTTAGATTAAAGCTCATTTATTTCAATTTTATTGACAATAAAATAATAATGTTCACTCTCTTTTTAATTATTTTTTCATTAAATGTAAGAGAATAAGATTTTATTTTTTAGAGACTAAATTACTCTTTCTTACCGTACCATACTTTACTAAAAAGAGCCTATAAGTTTGTTGATCATAACGATTTGATTATAAGTAATACCATTTTGAAATAATAACGCTACGAATAGTAAAGGAAATAAAAATATTTTCAAGGAAATGTTCAATTGAGTAAAAAAGATGATTTACCTACTAAAAATGCTCCTTAATCTATTTATTATCAGTGATGAATTCTGAATTTTGAGTATTAAAAATTCTCCTAGCTATTTGTAGCAAACATTTATCATGCTAGGTATAAAGTATGGGAATCTAATTATGTAGATATTGCAAATATATATACAGCAGTAGAACCAAGATGGTTGTTAGTTGAAAGTAAAACAATAAAATATTTGGATTAAAAAAACTATCGAAAAATAATTTCAAAAAGCTGGAAAACGGCTCAAAAAAAACTGGGATAATTAGGAGTTAATGAATAAATCTAAAAATAGTTAATGTATTATTAATGCAAGTCTATTAATTATTTTTTATTATCATTATTAATTCAAATATAAGAATAATTATAAAAAAAGTTATACTTAGATTGTCTATTTATAAATACTATTTATTAACATCATTTTATTGTTACCTAACTCCTGTTGTTTTTTCATTCCTATTTTACTAGGTTCAGTGGGTAGGATTAAGACTTAATAAATAGAATAAGTTGAAATCATTAAACAGACCGCAAAAACTGTTTTTTCTCAAAAAAAAATGCAAAAAAAGAGAAAAAACTCTTTTCATAGGGCATAAATATTGATTACTAAAAAAGTAATTGCGATAGCATTTTTGGTATATTTTAGCTAAAAATAGAGCATAATTTATAATTAAAAATGCTGAATATGTTTACTGTCAAAAATATTGGATCTCTTAAAACAACTTAATCTATTCAAATATACTAATCCTAAAAGTATTATTTTATCTGAGTCCTGTAGAAGCTTATTAAACAAATTAACATAACTAAATTTTTGACACATACAAGCTTAAATATAACGGAGTTTATTTAATAAATATTGCCATATTATACATTTTTTTTATTAGTTAATAAATCAAATAATTGATAAAAAACTATAGATTTAAATGCAGATACTATCCTCATTTTTGGTAATCAATTGATCTATTTTTTAGTACATTTTTCTTTATATAATAGTTAATTGTTCCATGTCATATTATAAGTTTGATATTTTTTTTAGGGCTTAGTTATTTTTATTTTTATGTTTTTTTAGATTGGTTTTTAATCTCAACTTTGTTATTGTTTTAATAGCATAAAATTTTACCACTTGTTCTTTATGTTTATCTTGCATATTTTCCTACTTTAAAATTTCAATTATCTAATTCAATAATTTTTTTCTGATATTCAAAATTTATAGCGTAATCTGTTTATCTTTCATATTTTCCTACTTTCCTACTTTAAAATTTCAATTATCTAATTCAATAAATGTTGTATAAAATTCAAAAATTATAGCTTAAACTATAAGTTTTCTAGATTTAATCAGGAAATCCTAATCAAGTTTTTTTCACCATTTTCTCAATTTTAAATATTTCTAAATAATACATAATTACTAAATAAAACAATCCAGAATAACAACGATAAAAAGTATAATTTATTCCTAAATAAATTTCCATCATTAACAAGGAAAATACTACATAATTAGTAACTTAAATATTCCCCAGGCTAACAACGAAAAAAACTAAAAAAATAAAGTCTTAAGTTGAATATATATTAGCTATTTATGCATCGATAAAATTTGAAAACAAAGTGCAGGATTATTTCATGGGCAACTAAAGTTTTAAATACAAAATAATTAACTGAGAACTAAAACACTCTCAAAAAGCGAAAGTAGGTATAATGAGGTTTTATTTTCCTTAAAGACCAAATATTTTTAACGAATAGCTTATTTAAAAAATTCCCGAAACCTATTTTTTTGGAGTCAATTATGGGCTGATATTTATTAGTTTATAATAATAGAAGAAATCCAGGAATTTTTAAATTCAGTAAATTATATAATTCCTTTGAGCAGATTTAACTCGGGAATAATCAGCTAAATTTAGTTAAGTTTATGAAAAGTGTTTTTCATATAAAATAGGAAGTTACTTAGCCTTATAGTTAAGCAAAACTTACAATAATAATTATTCCTAAATCAAAAGCAATAAACTCGGTTAACTGTTTGGGCGTGTAAGTTATGAAATTACAATAAATATGGAGAGTCTTTATGGGAATTTTTGACCACTTTTGGCGGGTAATTCGTGCTAACGTGAATAGCTTAATTTCTAATGCTGAAGATCCAGAGAAGATCCTGGAACAGACAATAAAAAATATGCAGAATGACCTAGTAAAATTACGACAGGTAGTAGCAGAAGCGATCGCTACCCAAAAACAGACAGAAAGACAATCTTACCAAGCTAAATCTACTGCCGATGAGTGGTATAGACGAGCGCATTTGGCCTTACAAAAAGGCCAAGAAAATTTGGCAAGGGAGGCTTTGACCAGACGTAATTCATATCAAGAAACAGCTACGGTCATGAAAGTTCAGATGGAACAGCAAAAACAGGTAGTAGAAAAACTGAAGCAAAATATGAAGCAGTTGGAACACAAAGTTAGTGAAGCAAAATTAAAAAAGAATATGTATATTGCCCGGGCACGTTCTGCTAGGGCTTCGGAAAAGTTGAATAAAATGTTAGACTTAGTAAATACTGGCAATACTTTAAGTACTTTTGAGGAAATGGAAGAAAAAATAACGCAGCTTGAGTCTCAGTCTCAGATGATAGCTGAGTTAGGAATTGATAGTTTGGAGAAAAAGTTTAATACTCTTGAAGGAGATAATCATATTGAGGCTGAGTTGAAGGCGATGAAAGCTAAAATCTTGCGAAAGAGGTAGAAATTATCAATTACCTCATCAATAAAAACCTTTAGGAACAGGGACTAGGAACTAGCTCACTTGAGTAGGTTTATTAAAATAACTAGGGATAATAGAGTAAGACAAGGCAAACGCCGGATGGCAGTTTCAAAGTATCGTAAGTTAACAATAGGTGGGAGAACGAGAGATAAAGGAATAGCACAATAGGGAAATTTACCAAAATTTATTTTATTGCTAAATTCAGTATCCGAGTGTCATTAAACTCTTACTAAATATTTGGTTTAACTAGCTTAAATAACAATAATTAGTTAATTGACCCTCAAGAAAATTGATAAATTTAACATGTTTCCTCACTATAGGAGCCAAAATTTCTCAGTTATCCCTGTCTCTCTATCTTTCTTCCTTGACCTTTGAAAATGAAACAGATTGGCCAAAATGATAAGTAGGAAGTAGTCGAAAATTTTTTGGCTCACCTGAGTCCTGACTCCTGGCTCCTAACTTCCAGCTATTCCCGCAACTTTCTCAGCTAAAAAAAGGCTATGAATATTAGTATTGATTCATTCTTACTAATTTATGGTCATGAACTGATGCCTAGAATATGAATATTATTTACTATTATCTACTTGCTTTATATAAACTAACTTAAGTTTGGACAGCTTCTCACCGTTTCAGTTAAATTAGATATCATAGCTATAGGAGAAATACCCTTAATAAACATTTCAACAGCTTAGTTTAGAATAACTATATCTGTCATTAAAAACTGGGATCCAACTTATAACAAATAGTCAATTAAAAGGAAAGATAAAATTATGGGATTATTTGATCGGATTAGTCGTATCTTCAGAGCTAATGTTAATGAGATGGTCAATAACGCTGAAGACCCTCAAAAGATTTTAGAACAGTCTATTCTTGATATGCAAGAAGACTTGGTTCAGTTGCGCCAAGCAGTTGCTAGTGGTATTGCTACTCAGAAGCGCACCCAACAACAGTACAACCAAGCTGAGTCTCAAGCTAAACAATGGTACTCCCGAGCACAGTTAGCTCTGCAAAAGGGAGATGAAAATTTGGCAAAGGAAGCTCTACAGCGTAAAAATACTTATTCTCAGACAGCTAACACTATAAAAGTATCTTTAGAGAGTCAAACATCTCAGGTGGAAACCCTAAAAAGAAATCTAACAGCTTTAGAAGGCAAGATTTCTGAAGCTAAGGCTAAGAAAGATATTTTGAACGCGAGATTAAAAGCTGCTAAAACTCAGGAGCAACTAAATAACACAATAGGTTCTCTTAATACTAGCGGGGCAATGGCCGCTTTTGACAGGATGGAAGAAAAGGTACTTCAAATGGAGGCTCGTTCCCAAGCTTCAGCAGAATTAGCTGGTGCTGGCTTAGAAGAGGATTTTCGACAGTTAGAAGCTAATAGTGATGTTGATGATGAGTTGGCAGCGATGAAAGCAAAACTGGTAGGGGGTTCAGTAAACCAGAGTCAATTACCAGCTTCATCACAAGGGTCAGCAGAAAAATCGGTTGTTGATGATGAACTAGAGGATTTACGTAAACAACTTGACAAAACGTAAACTTTATTTTAGATAAAAATTTTACCTTTAAGCAATACCTTTAGCTTTGATAGATATTTAGCTTTTCTGAGGAGAAATTCTACGGGCACTAGTATAATTATTGACTGGTACGTCCGTTTTTTTTATCTCGGAGTATCCTTAGAATAATAATATTATAACTAAATACTTAATCATAACATCTAAAATCAAAAAAAATTAAAAAGTTACTATAGAAGGGCGAGGCAATAGAGGCAAACTTTTCGCGCTTTGTCAATTAAAAGGAAATATAAAATTATGGGATTATTTGATCGGATTAGTCGTATCGCTAGAGCTAATGTTAACGATATAGTAAATAAGGCTGAAGATCCTGAAAAGGTTCTAGAACAGTCTATTATTGATATGCAAGAAGACTTGGTTCAGTTGCGCCAGGCAGTTGCTAGTGCTATTGCTACTCAGAAGCGCACCCAACAACAGCACAAACAAGCTGAGTCTCAAGCTCAGCAATGGTACTCCCGAGCAGAGTTAGCTCTGAAAAAGGGAGATGATAATTTGGCAAAGGAAGCTCTACAGCGTAAGACAACTTATTCTGATACTGCTAGCACTATAAAAGTATCTTTAGAGAGTCAAACATCTCAGGTGGAAACCCTAAAAAGAAATCTAACAGCTTTAGAAGGCAAGATTTCTGAAGCTAAGGCTAAGAAAGATATTTTGAACGCGAGATTAAAAGCTGCTAAAACTCAGGAGCAACTAAATAACACAATAGGTTCTCTTAATACTAGCGGGGCAATGGCCGCTTTTGACAGGATGGAAGAAAAGGTACTTCAAATGGAGGCTCGTTCCCAAGCTTCAGCAGAATTAGCTGGTGCTGGCTTAGAAGAGGATTTTCGACAGTTAGAAGCTAATAGTGATGTTGATGATGAGTTGGCAGCGATGAAAGCAAAACTGGTAGGGGGTTCAGTAAACCAGAGTCAATTACCAGCTTCATCACAAGGGTCAGTAGAAAAACCGGTTGTTGATGATGAACTAGAGGATTTACGTAAACAACTTGACAAAATGTAAACTTTGTTTTACGCAAGTTTTAATTTTTCAGCAATACCTTTAGCTTTGATAAATATTTAGCTTTTCTGAGGACAAATTATACGGACGCTAGTATAGTCTTTGACTGGTGTGTCCGTTTTTTGCCTCTTACTTCCTTTAGGGAGCTAATTTAATTAATATTTATTATAATATACGTCCCATAGCTACCTTTGGGATAGTGACTCATTACGAGACTTTAATTATCTTCCTGTTCGTCCACTTGTCAATCTCTGCTAGAAATCTCACTCATTTGGTAGTTAGAGCTTTGATTCCATTTAGACCAGCTTCGGGGATTGATGTTCAATCTCTACCCCATGGCCTACCCTGTCAACCTAACAACAAGGCGATAGGAATTTCAACTATAAAGTAATAACAGTTATTCACAAGTCGAGTCTGTCCTCATGTAGTGACTTGGGACGGCCATTTATATCCTGATTGAAGGCTTAGTGGCCAACAATTCCCATACAATTTTCTAGTGCAGTGTCAGGTTAGTCAACTTTATCTTTATATAGCTTGTACAAATAGAAATCTCACTTTTTGGTATATTCTAGCTAAAAACAGAGTAGAATCTCTAGTTCAAAATACCTTAAATTGTAACTGTGTAAGTTTTTTAGATTTAATTAGCAAGCTCTAATCAATAATTCTCAGGTTTTAATTTGTAATATTTTGGCTCCAGTCCTTCCTCGCGTAATCTTTGAAGAAAGATTTTTGCCCTTTCTGGCTCCGGAAATGCTCCCATCTGTATTTTGATACCATTAGTCGTTTCACGAATATAAGCATCCGAAATTATTTGCCGTGCTTGAGACAAAGATTCTTCATTCCCATAATCTACAACTACATAGTACCAACCATCATCTGATTTTATGGGATTAGTTATCTTTGAACTAATAGAAATTTGTGGGGAAGGTTTAGCTATTGGCGATGGAGTTGGAGAAGATTGAGTATTTTCAGGCCATAAAGTAGTCTTGAGATTATCCAACTGTGCAATTGAACTATTAGTAAGTTGTGGAGCATTATTAACACTTCCCGATATTTGTGGTGGAACAACTGGTTTGACTGTTGCAGTAGGGGATGGGAACTGACTAGGTGATGGGTCAATGTTACTTAGAGTATTCAAATCTAAATCTACAAATTCAACAGAAGCCAAGTCAGGGGAATTCGGTAAAGGCTGCTCATTTGTACTTGGAAGATCATCAGTGTTTTTTTGAGCAGAAGAACCTTTCAACAGACGGTCTAAACCTAAACCCAGATTACTTAGACCTGATGGGTTAAGAACAACATGACCCAAAGTCGCACAAGAGATCAAAAACAAAAACATAGAAACTATTCCCAGAGGAGTAAACAAACTTGTTAAGTAAGTAGATTTCTTCTGACGATTTGATTTTAATGTATCTAAACCTTCTAGAAGTTTCTCTGAAGATTCAAGATAATTATTTGGTGCTATTGAACTATCATTATTTAATTGAGATGTTTGTTTCTCACTATTATGATTTTCTACATCGCCTTTTTTGGGTATAGGATCTTCTTTTGGTGTGGGAGGATCGTACACTAATGGTACACTTTCTTTGGTAGAAGTATTAAAATTTTCAGAGTTTTCCAGCGGCCGCGGTGTATCGGTTTCAGATAATGGCAACGAGGATACTGTTTGGTTATCCACTGGTAATACAGACATTAATTCGGGTATTTTATAAATTTGTTTATTACTATTTTTATTAGGAACTGACGAATTTTCTGCTTGTCTACGGTACTTGCGATATCTTGTTAGTTCTGCTTCTAACTCTACATCCAAATTTTCAATTACAGCTTGTAAAGTTGGATTCAATTCCTGGGTAGAATTTTTAGTATATTTAACTATAGAACTTTGATTCATTTAAGAACTCCTACTAGTTATATTAATTGAAAAAGATTTGGCGTGGCTATTTTGGCTTTTTCAAGCTCCCTTGCAAGTTCTAGCTAACCCAAAAAACCTTCAAGTTTGGGTATTTAAACCATAGTGTATAGTACTAAAGCCAGTATCTAGATTAGATTTATTTTGTGAGTAAAGCTTATATAAATAGTTTAACTGTTAGACAAAATTTCAGGTATGGATTTTCAATCTCTCAATCAAATTTTAGCCTCTCTCAAAATTATGGAGCGATCGCCCCAACAAAAACAGTTTCAAAAAGTAATGGAATGTTGGGAACAACTTTTAGGCACTCTGGCTATAAATACTCAACCTCTATATATTAAGCGGGAAATTTTATATGTAGCAACCTCAAGCGCTACTTTGTCTACTGAACTTAGTTTTCAGGTTCCCCAACTTTTACAGAAGCTCAATCACCTTTTGCCCAAACCTCTGGATAATATCCGGTTTTCTAGTGCTCATTACCGTACCTATCATCGGAATAAATTAGTAGATACTGAAAAAAATGATTGGCTAGAACACCCTAGTATGATTTCTAAGTCTGAAAAACTACCCTTGCTAAAATCAACTCACAAAAATCAGAGTCCTCAGACCACATTTGAAAATTGGGCGAAAGCTGTCAAAGCTCGGTCCCAGCTTTTACCTATATGTCCTGAATGCCAATCTCCCACACCTCCTGGAGAAATTCAACGTTGGTCTGTCTGTGCAATTTGTGCCACGAAAAAGTGGTCATAAGCAGACTAAGAAAAGTCATCAACACAAAACTTGACCCAAAAATAAAACAAATCAAGTAAGCTGATGATTTGTATGTTGCAATTACCAACAGCATTGGAAAAAATAGAGTATCTGTACCTATCTGAATCTCGGTTTTTTATGGGGAGCAAGCTTAAGTTATACCTATTACTTGAAAATACCCTCGAACAAATAAAGGGTCGTGGCCGTAGATAGATTAAGTATTATTGGCTTTCTCCAACTTTTAATCAGTTTTGTTTACGGTTTAGTAATTGGCAATTTTGAGAGCAAATCTTACATCTAAATAATGGAACATGAAGCTGAGCAAGCCTGGGCATACTAGGATCACTTTTCAGAATAAGGGACTAATAAATTAATGTTGAGGGGTACAGCAATTATAGACAAAGCGGGACAGTTTTGGGTTGTATATATTCTTTTTACCTAAGTACTGCTCAGAAATAAACCCAATTTAGGAAGAGTTACAGCATCTCAAATAAAGATTTATCTTGTCAAATGGTTTGAGTTTTCACTTAAAGCAAGCTTTAAAAATAATTGATGGTATTTAGACTAGGGGAGAAAAGAAAAATTACAGCACAGAAAGTTTTACCGTAGATTTCGGGCAAATGATGTATGGAGTGAATAGTGAAAATCATGTAACGCTAGCATCTTACCCGCGTAGCTGTAACTTATAACAACGGAAAGCGCTGTAAATTTCACTCAAATAAAACTAGTTCAAATTTTTTTACAAATATGAGGGTGATCGGTGGGAGATGAAATGCACCTATCACATCTTTGAACAAATAATCTCTATTAAAGGTTTGAATAATAATTCAAGCAAATTCTCCACGCTTTTGCTAAGTCTATCTTGTAGCTTACTTTTCATTGATTAATTTTTGGTATTATCGGCGATCGTATTGGCTGATTGAGGATTTAGCTAAATTAGGACTTAGGCGGGTAAACCGATAAACCCGCTTTTTTAGTAGATCTCTAAAAACAACTATTTACTCTAAAAACCAGGGTATCTATGGGTAATTCCTATAAACTTTAAAATCTGATAATTATTACTGGTAAAACGTAATTGAAAAAAAAATAATTAATATAAATTAATCAATTGTGGAAAATTTTTGATTTTTTTCAGTTTTTATTTATGGGTTTATAGCCTAAAATATTGCAAAGTAATTCTTGAAAATATTGTTTATTTTACTTTGATATGAATTACATTTTTAATTGATCCCTATTAAGTTTTACCCGTATGTGTATTAATAAACACATCCATTTTTAATTACTTTTACAGATGATGTATCTATATATCAAGTAATTATAAAAATAATATAAAGTTTTATATTTTAATAAAAATATTAAGAAACTACATGTCAGAATGTATTTTATAAGCTCAAATAATGAGTCATTTAGATTCAAAATAATTAAAATCAAGTGATATAAATTTTTAGTTAGGAAAATTTTATGAAATCTAAATCTACTTTAGTTTGTCGTCATTGTCGATACTATTCACCAGAAGGAAGACGTGGTGGTTTTTGCCAAAAGTTAATGGCAGGAGTTGAAAGTAACTGGAAAGCCTGTTCACTGGCTCTGTCTCCTTTTGCCACATCCTGGGAAAATCTGAATGATACAGTTATGTGGAATCAGAAAATTGATCAAACATTAGAAGTAGTATTGCCCCTGCAACCTACTACTAATAACTTTTATCAAATAAATAATATGATTGGAGTTGCTTCTTATCATCAAGAAATTTAAGTACAGATTTAACATTTTCCCAGGGATAAAGAGGAATTCCTTTCAAGCCGTAGCTCCTCAGTGGGTTGAAATTTAATTATGTGAAGCACCCCTCCACCCCTCCAAGCTACCTACATCCTCTCCTGGGAGACCTTGGATAATTATTACTGTTTGTTTACTATTGAGATTTTTAAGTATACCAGAAACATTCAAATCTACTGAAATAATTGTTTGGTTTTCACGAATTATTTTAGTAGACAACTGATGATCGAAAATCTATTCTAGTATCTTTGAAATTAAGCTATTTTCACCACTACTTTTTCATACTTTTTAGACCCTTTGCTTTTCCTAACTTTTCTACATTTTATTGAATAGAAAAGTGGGGTAATATAACTACTGATCGTATCACGACTAATCCGAATTATAGCACTTGCTTGGGTCTTATTAATCCCATGTTATAAACTCAAATTAATGGATACTATGATCAAATTTTTATCAGAGCAAAATTAAATAAAAGTCGCCCCGAAGAGACGAGGCTTTATAAGCAATTTGCTGTTAATGAAAAATGCTAGACAAGTGGCACAAAGGTCACGGTAGCCAAGGATATTTACGAAAGTCTGGAGACCGTTTTTCTAAAAACGCCTTTTTACCTTCAGCTCCTTCCTCTGTCATGTAATAAAGAAGAGTAGCATTACCTGCCAATTCTTGTAGACCAGCTTGTCCATCACAATCAGCATTAAAAGCTGCTTTGAGACAACGAATAGCGATCGGGCTTTTTGCCAAAATTTCAAATGCCCACTTAATACCTTCTGTTTCTAACTCCTCTACTGGTACAACACAATTAACCAAACCCATGTCTAAAGCTTGTTCAGCTGTGTATTGCCGACAGAGAAACCAAATTTCTCGTGCTTTTTTCTGACCAACAATTCTTGCTAAATAACTAGCCCCAAAGCCTCCATCAAAACTACCTACCTTGGGGCCAGTTTGACCAAAAATTGCATTATCTGCGGCAATAGTTAGGTCACAAATAATATGCAAAACATGGCCTCCACCAATAGCATATCCAGCTACTAAAGCTATGACAACTTTAGGCATGGAACGAATTAACCGTTGTAAGTCCAAGACATTCAACCGTGGCACTCCGGCCTCATCTACATAACCTGCTGTACCTCGTACACTTTGGTCTCCACCAGAACAGAAAGCATATTTACCGTCTTTATGGGGTCCCGCACCTGTCAACAAAACCACTCCAATATTAGGGTCTTCACGAGCGTCAACAAAAGCATCATAAAGTTCAAATACAGTTTTAGGGCGAAAGGCATTACGTTTGTGAGGACGATTAATAGTTATTTTGGCAATTCCATCAGTTTTGTGGTAAAGAATATCGTTATACTCTTTAACAACTTGCCATTCTACTTGTGAAAGCTGATTACTCATATATCTAATATTCATAATGTTGCTCAACAAATATAACCCAAAAAACTTCTCTAAATAGGCTACGGTTTAATGGGGGTCAGTGCACGGAAAGCATTTGTTAAACCTCTATATCATTTCCCTTAAGCTATGTAGGGCAGTATTGAATCGGGGAAAATGAAATGATTTGAGTTGTCTGTCTAAATGATATCATAAGTAAAGCAAGGAGCATAGTTTTAACCTGCTTCAAGCAACGGCCTCGATCAACATCTGGTTTTAAACCATGGAGAACTCAAAGCATGATTGACGATCCAAGTTATCTGGTCCATAAAAAATGGATGAGTCGGGTATTAGAATTGGCCAAAACTGCTGGTGATGCTGGAGAGGTACCAGTAGCTGCTGCTGTAGTTAACTCAGATGGTAAGTTAGTTACAGAAGCTCAGAATCGACGAGAACGAGATTTTGACCCTACTGGTCATGCAGAAATATTGGCTTTACGACAAGCAGGACAAGTTTTGCAGAATTGGCACTTAAATCAATGTACTCTTTACGTTAATCTCGAACCTTGTCCAATGTGTACAGGGGCCATCTTGCAGGCAAGAATAGGTTTATTGGTCTACGGAGCGGACGATCCGAAAACTGGCACAGTTCGCACTGTGGCTAATTTTCCAGATAGTGTTTTTTCTAATCATCGTTTGTCTGTATTAGGGGGAATAATGGAAGGTGCTTGCCGTCAACAATTACAGTCTTGGTTTGCTAAGTTTAGATAATAGGAAAAGAAATCAATTGTGTTGTGAAATTCACTCTAATCTAGTCGCTTAAATATTATTTGTGGTTCTGGAAAAAAACGGGCAGCAAACTTAACTATGGTTTTAGAGGCAGCAGTAAAAAATATCAATGGGTAGTAAATTAGATAGTAAGAAAAAAGAAAAAATAGATCAAATATCTAAATAATCGGGATGAATTCAGGATATTGATATAATTTTTCATACAGGTAAGGTATTTTACTTCTTAATACTCTGAAAAAAAAATCAGAAAAAAGATATATATTATCTCAGGTATTTTGTCTATGAAGTTAGCATCAGAAGATTTAATCCCTAATTTCCAACCTAGCCAAATTGTTTGTTTGGAATATGAGTATACTTATTTATATGCGACAGTAATTCAGAACTTGGTAACACGAAAAATGTGTTGGGTTCGCCCTTTATTATTAAAAGTATTTGCTTCAGAAAGTAAGTCTGAAAATCATGAAGAAAATTCCGGAAAATTTACTATTTGGGATTTGCGAGAAGGTGCAGATTTAGTCTGGCCGATTTGTCTATTTAGAGAAGCTATTGATACAGAGTTTATTCCTCTTTTAACTGAATTAGAGTCCTTAGATAGTCAAGAGAAAGACCAGCCGGTATCACATCAAAAATTAAAACATTTTATTAGAAATGTTTGGCAAGCTTATCCTGATGTTTTTCCTGTAGTTGAAAGTTCATATTTGAATTTAAGTTAGGTTGAAAGCTATTTTGTGATTTGTTCTATGAACTAATAGTAGTTATAGCTCAATACAGTTCAGTGTGATATTCCCCAAGTGCCAAGTGAAAAAAAAGCAACCTCTTTTTTAATGAATTTTCTCAAACATAGTGATTACAAATGTTTGTTTTAAATAAGCCTAAAGTATATAGCAGTTCAATAGCTTTTATTGATTCTATAATTTTATTTGATACAGCAAAATGATAAACACTTTGATTTTTAATATCTCTATTTTAAAGATTAGATTCTTTAGCTATTCATGTAACTAAAATTTTCAGAAATTATTTTTGAGATTATTTTTAATGGGATGCTTTAATAAGTTCTCTAGCGACTATATTAAATAGCTGATAAGATATTTTTTTTTGTTTTTATGATTATAATTGAACATAGAAAAAAAATTGTTCAAACAAAAATTTAAGAGAAATTATTTGCTTTTTGAAATGATGATTATTCTTAAAGCATTCAACTATGATGACTTTGTTTTTGCTGACAATTTTACTATTAATAGTTAGGCATTTTTTGGGCGAAAAAATACTTGCTTATGCACCATTCTGTAGGAACTGTCACTGTAGGCAAGGGAACTATGCCGATCCCTAAAAATGGCTAAATCCCTTTTTTATTAATGATTAATGCTTTTTTGAAGTCAGAGTCTTTGCTTCTTACATTTTAGCCAATTTTATATTATAGTTTTGTGTAAGTTCTAGGGAATAGAGAGGAATAATTATTTAAACAGAAAAAAAAAGAAGAAAAACAACTACACTTCAGTAATCTTATAAACGCTATAATTAACTAAATACAGTTCAACAAGTTTCAGAAATTATTTTTATCTTAATAGCATAATTACATTTTTGATATTACACTATTATAGTAGACCGCTAATATATTGAATCTTTGTTAATATTTTACTGTCAATATATATACATCAACTTGGTCTAGCTATAAGTTAACTTGACTCAGTAATTAAGATATTTTTTCCTAGGATAAAAAAACTCTCTTATTAGTACCTAAACATAAATTTATCTAATAATTTTATATACTCAACCATTCCCTAAATCAAATATTCCATCAGATGCTATAGTTAAAATATAATATCAAAAATTACAGTTTTCTAAAAATCCAATCTTCATATATATATTTATAAATAAAATGCTTACTGAAGACAAACAAAAAACAAAACACAATTGGAAAAAAATAGCCAAACAATTTGAAGCAGTGGTTGGAAAAAAAGGTGTAGTTCAACGTAAAGAAGAATTATTAGTATACGAATGTGACGGTCTACCTAGTTATCGTCAAAGACCTGCATTAGTAATATTACCCCGCACCACCGAACAAGTCTCGGAAGCAGTAAAAATATGTCATAATCTCAATATTCCTTGGCTTCCAAGAGGTGCAGGAACAGGTCTTTCTGGAGGTGCATTACCAATAGAAAACTGCGTTTTAATCGTTACTTCATTAATGCAAAAAATCCTGAAAATAGACTTAGAAAATCAACAAGTTGTTGTACAACCAGGTATTATTAATAATTGGGTGACACAAGCAGTTAGTGGAGCTGGTTTCTATTATGCTCCCGACCCTTCCAGTCAAATTATTTGTTCAATTGGTGGGAATATTGCTGAAAATTCTGGAGGGGTTCATTGTCTCAAATATGGTGTCACAACTAACCATGTTTTAGGATTAAAAATAGTTACTCCTGAAGGTTCAATATTTGACATTGGCGGACCAATTTCAGAGATGCCTGGTTATGACTTAACAGGTTTATTTGTAGGGTCCGAAGGTACTTTGGGAATAGCTACAGAAATTACTCTGAGAATTCTTAAATCTCCTGAATCAGTATGTGTACTTTTAGCAGGATTTCCTACTATTGAAAGTACTGGGCAAGCTGTGTCGGATATTATCAGCGCCGGCATAATTCCTGGGGGAATGGAAATTATGGATAATTTTAGTATTAATGCTGTAGAAGATATAGTTAATACTGGTTTATATCCTCGGAATGCAGCAGCTGTTTTATTGGTAGAATTAGATGGTTCAGAGTTAGAAGTTGATGTGAATAAACAACGAGTAAAAGAAATATGTGAACTGAATCAAGCTATAGAAATTACTACCGCTAATGAACCAGAAAAACGGATGAAATTATGGAAAGGGCGAAAAGCTGCTTTTGCTGCTGCTGGTAATATTAGTAAAAATTATTATGTACAAGATGGCGTGATACCTCGGACAAAAATGGCTTATGTTTTGGGTGAAATTGAGGCAATAAGTAAGAAATATGGTTATCGTATTGCAAATGTATTTCATGCAGGAGATGGGAATCTTCACCCTTTAATTTTATATGATGATTCTCTAGAGGGAGATTTGGAAAAAGTAGAAGAAATAGGTGGGGAAATTCTCAAGTTATGTGTAGAGGTTGGTGGTAGTTTGTCTGGAGAACATGGCATTGGTTCAGATAAGAAGTGTTATATGCCTTTGATGTTTAATGAGACTGATTTGGAAACTATGCAATGGGTAAGAAGTGTTTTTAATCCGAAAGGTTTAGCTAATCCTGAAAAAATATTTCCTACGCCTCGAACTTGCGGAGAATCTGCTAATGTTCAAAAGGTTAAGCATTTTGAAGGAGCGGAAGTTTTTTAGACCATATCATGTCCGGATAATTAGTGCTTAAAAAGTATATGGTTTTTAGTAGAGATTTGGCCCTTGAAATATCTATCTTAGAGCTCAAGCCTTACTGCAAGCTTTAAGGGACCAGGGTTTCTCTGGCTGAAAAATCCCCCTTGGTTGGGCAAGTGCAATGTTGGGAGTATAGAGTTTAGGCAACTTACTTTTTTGTGATGATATCCTTTAAGGCCTCAAGAAAGAATAACTCTTGCCCTAATATTTTAGATCCTCTTGTCTTAACCAACTATATAGCCTTTCTTTTTCCAACACAGGTACACCAAAATAAAATTCACAGGCATAAAACCCTTCATCCTCAAGACCAACTGTATTAATATTCTTTTGATGTAAAGATTCAATAGTGTTTTGTTGCTCCAAGACACTAGCAAACTTCCGACCTTTCTTAAACGGAACACTGCTTTTGAGCAGAGTATAATCATAATCCTGAAACACTTTGTTAATTTCAGAAGAATAAAATGCTCGATAGATAACAAAAGCAAATAACGGTGATAAAGATTTATGAGAGATGATAGGAAATATTTGCTGAAAGAAATATTCACCAATGTATCCAAGAGAACCTGTCGCAATAAAGAGATCGGTTGTTTCAACAATGTGTTTCAACTCCTCCGGTAATGGCTCATGTCTCATATCAAAACAATAGGCTTTTTCACAAACCTGAACTCGTTCGGCAAAATCCATGGCAGGTTTAGAATTATCTGATAGATAAAATTTATATTCTGTATGACGGATGTCTTGATGCTTATAGAATCTTTCTATTTCTGCCCATGTTGGTTCTTGAGCGCCATCTCTCTCGATGAAAAAATCAATGAGTTGAGCCATCGTTAAATCATGGAGCAAAAGTGTAGAAATTATACCATAAGATGCACCAATATCAACAATGTTTATAGGGCGTTGTTCTTTTTCATATAACATTTTCAACAGTGGGCGAAGATATCGGATACCATAATCAGGTACTCTATATTCTTGTTGAGATACTATCTGTAAATATGATGCTGGGGTTGGCTGAACGTAAACTTCTGACCAGTTAGCTTTCTTGCTAATATCCATGATGATTTTCCTTTGTATATATCAAATACAGCAGTTTTCATTTTAGTAAACTACAGTAGGGAGCTTGCATGGAACGTCCCTATAAGGTTTTGGTTGTGACGATGTGGTTGATTAATCTGAAAAGCGCTGTAAGCAAGTCGATTCTTGTCTCATAATAAGTCTAAACAATATTTTCAACAAGACTTACGCAGTGCAGCTATATATAGTGCATTATTGACAATAAATTCAGATATTGATACTACAAGTATTGTCTTTACGTAAGTCTTATTCAATAAGCATGAACTGAAGCTCCTTACTGAGAATATACATATCATGAACGTATTGAAATATTTGTAGGGCAAGGGATTTACTTCAGAGGATGCCTATTGGAGAACAAATGCTTAGGGTCGTAATGTCATTAAAGGTCTTGATAAGCTTGCCAAGTGAATGTTATTCTTGAGAGCTAGTATTAGGCCAGCAGCTTCAGCATAGCTGTGAGCCTCAATAACATTATTTAATTGGAGTTTAGATTGAGAGACATCTAAAATGGTCTGATTCTCTCGCACAGCAATAACGGGTATATTATATTTTTCTGCCTGTAAAATAGGCACCCCTCCTAAACAAGTTGTAGGTATAACTACAGCTAATACATTATTAATATTGATAATATCCGCTATGCGGTTTTTGGATTGTTTAATTTGTGGCGCTTTTTGTAAACCAACTAATATACAGGCTAAACCACTTGTGGAAGCCATCTCTCCTGCTCCTCTTGCATCAACAATATTATTTACCAAATCTAAATCTTTAATATTTAGCAAAGGGGCGTGAGCAACAGGGATTTGGAATTTTTTCATCATAAGGTGTGACATAATGGCTTCAACACCACCAACAGGATTGGGACATTCACCTCGGAAATGCTTGGCGTAAATTTCAGAAGGTAAATCTTGAACATTTGTTGTGATAGCTATAGCATTAGCCCCTTTTTGAATCAGTTCTTGGCCAGCATTAATTAACACCTCAGGGTTATCCACACTACCCACAAAGGCTCCTACTTCATTTTGAATGCATCGACTGTAAATCGGTTCATCTGTAATTACAGGGTCTATGATATTAACACCATATATAGCTCTGACAGCATTAATCAGATTAAACAGAATGTCAATTTTCCAATCCTCTGATTTTTCAATAATTAGTCCGACGGTATTAGCATACGGAAGATGAAAATTGATGTAACCCCCACAAAATAGGTCAATAGAATGCCCTTCTGCATAGACAACATTATTCTTTAAGTTGATAAAATTGGAGGCATTAACTGTGTTAGGATTGGTAATTAAATAATCAACAGTAGAAGCTAACAAGTTAGCTGTTGGCGTGGCATCACCAGCATACCCTCCAATACTACAACCAATACCTGTGGGAATAATGTTTACCACCACAGTTTTCCCAGGATAATACTGTCCCTCTACAGACTCATCTATTTCAGCAAACTATTTAGAGTACAGTGTAGCTTAGATAATTATTTCATCTGATGTGATTTGGCTAATATACCAGCGAATAGCATCTTTTCCAACTACCTGTTTGATAACATCAATTAATGAAGTGTTTGGCGTTATTTCTGATTTATTAATGCGATATTGTTTATTCTTAATCATTTCAGAAAACCTTTGTAGTAATTTTTTGGCAGGGGACAAAGTCAGACTATAATTTCATGCGGTATTGATATAGTTCCTCATAAAAAGGTAGGCATTCTTCAAAAATGAGCTTTAAATGCTCAGGTAAGGTTGTTTCCTGCTGAGTAAAAGCAATAAATCCACTTGAATTGATAATTGTTGTATACCAACTTTTTGCCCATAGAGGATCTGTTTCTCTCATGCCGGCCTGCCATGTCAACATTTTCTCAGAATAATATAAGCCTAGTTTCGTGCATAATATCTGTAAAACTTTTTTGGGATTTTTTATTAAGTCAGTTGAATCAACAACAAGTGGTACTTTTTCAGTTTTGTCCTTAATTAGAAAGAAAAGATTATACAGATCTTCCATACCAATTTCATGCAAGGTAAAATTTTTTGGATAGTTGTATATTTTTTGTCTCGAGGCAATAATTTCACGAGGATGTCTGATTAGAAAAAAATTATCAAGGCACATTAAATGGTCTAGATCTAGGTTTTTGGGAAGATTGTTAGCCGTATGTTTTTGAAATGAAAAAGAGTACCCTTGAGGTAAATTACCAGTTATTTTCGATATAACTTTTTCATAATTAGTTTCATACCGTTCAATAATTTCTAATCTGTGGGGATGATCAAACCCTTGTGTTGTTAAATATGGAGGATAAAATGGCTCATCAAAAACTACACATCCGTCCAATTCTTGAAAAGCTCGCGTCATAAGTGTTGAACGACTTCTCGCACAAGTCCACATCGCAATATGCTTGTTAGCTGTCATGTAGCTCCTTGATTATGGCATTTTTAATGAATTTTGAGTCTTCCTATACAGAGGCATTGCATTTCTTAGAATCGTACTTTTTTTTATCAATTATTTCCTCTTACTCTCTACTCCCTAATTTTGCTAATAACTTCTCGCACTCGATAAATTGGACGTTCTTGAGATTCGTGATAAGTTCGCATGAGTAACTCTGCTAATAAACCAAAACTGAATAATTGTAAACCAGCTAGTAATAAAACAACAACCAAAATTAGTAGAGGGCGATCGCCAATATTCTCACCAAAGCCAAGTTTTAAAATAGTTAAATAAATCCCAAAAACTAACCCTAACCCCCCAGAAACTAAACCTAACATTCCAAAAATGTGCATAGGTCTAGTGAGGAATTTCTTCATAAAAAATACCGTTAATAAATCCATAACAACTCGAAAAGTTCGCCCTAACCCATACTTACTTTTACCATAGCAACGAGCATAGTGGTTAACTGGTATTTCTGCAATTCTTGCTCCTTCAATAAAAGCTAAAGCGGGTAAAAATCTATGTAATTCACCATAAAGGTTCATATCAGCAACTAACTCCAAACGATAAGCTTTTAAAGAACAGCCATAATCATGTAAATTGACTCCTGTTACTTTGGCAATTATCCAATTAGCAATTTTAGAAGGAAGTAGTCGTGTAACAAAATTATCTTGCCTATTTTTTCGCCATCCACTCACCAAATCATAACCTTCATCTAGCTTAGATAATAATAGTGGAATATCTGCAGGGTCGTTCTGTAAATCTCCATCTAAAGTCACAACTATTTTACCAGTAGCATGCTTAAATCCTGCTGCCATAGCTGCAGTTTGCCCATAATTTCGACGGAGAATTACTACTTTTAAATCTGTACGTTTTTGAGCTAATTCTGTTAGAAGTTTTGTTGAACCATCCTGAGAACCATCATCTACACAGATAATTTCGTAAGTAAGTTTATTTTCTATTAAAGTAGTAGAAATATTTGTCAGTAGTTGAGGAATACTAGCAACTTCATTGTAAATAGGCGTCACAATAGATATATCTAATTGAGTAGGGGAACCTTTATATAGCTCTATCTCTTGAATATGTAGGTGGTTACTCATTATTAATTATTCATCCAATTTTTTGAGAAAGTTTAGTTTTAAGCATTTAGTTTAAGTCTTTTACTATCAAGTATCCATACTGACAACTTATAAAATTTATAACAAAGGTTTTGAAATTTCCCTGAGAAGTTTAATCCATTACTATAATATCTGTTAAACCTCCTATTATTATAATTAAATATGCTATAAAAATGCAGATAAAATCAATCTCAATTTTTGTGATAATGAACCTCTTATGCCATATACTATCAGTACAATTATAGTAGATAAAAATTGTATAATGTGCTTAATTATTAATGCTAAACCTATTATAAATAGAGTGATATATAGCAAATATAAACTGAATAAATTTTTGAGTTTAGCATTTAATTAATTTTTGTGTTATTCCTCACCTACTTTCATCATACTAGGCTTTATTTAATATCTATTTTCAGACTGAAATTAACGTTTAATTTACTTTGTTATCTTTTCCTTTTAGCTAGCCAAATTTTCAATCTATTACATAAAACCTGAAAACCATGAGAAAAAGTCGGTAAACGTTGTAAATAAACACTAAGTCTCACTAAAGCAGCTAACCAACCATGCAAACTAATACCAAAACTCGAAACAGCAGCAGAATTTACTCCCAAAGTAATCATTTCTCCTAAGTGTAAATAACGAAAAGGTTTGGGACGTTTATTATTTAAAATTGCCCAGAGATTTTTTGCTGCTTGACTTGCTTGTTGATAAGCAACTTGAGCTGTAGCTGGAAGTTTTTTACCATTGGGATATAAAATCTCAGCAATATCTCCCAAGGCAAAAACTTCTGAATAGCCAACTAATTGTAAAGTTTGCTCGCAAATAAGTTGACCTCTAGAATTGTGGTAACAATTCAAATTTTTAACCCACTCTCTTACTTGAGTACCTGCAGTCCACAGTACCAAATCTGTTAGAATAATAACACTTTCATTAGACTGCCATAAAGTAATTTTGTCAACTTCAATAGTATCAACAGTTGTCTCTAAACTTATTAAAACATTTCGTTTATCTAAAGCACGTTGAGCATTTTTACGAGTAGCTGGAGTAAAGTTTTTTAGTATTTCTTTTCCTCTTTCTATTAAGCGTATTTCTCCTCGTCTTCCTAATCTATCTGCTATTTTTCCTGCCAACTCTACTCCACTTGGACCACCACCCACAATAGATACTCGAATTAATTCTTGATTAGAATTTTCCAAAGTTTGTAGTTTTTTCTCTAATATTTGAGCATCAGCTAAAGTTCGGAATGTTAAAACATTTTCTGCAGTAGTTGGTAATTTTCCATTAGTAACACCCACCGTAATAACTAAGTAGTCATAAGCTAAACTTCCTTGTTCTAAAAGTTTAACTTTACGAGCTTTAAAATCAATATTTTGAATCGTATCTTGACAAAAAAGTATTTTCTTATTTTGTAGAAGTTTAGCAAAAGAGGGAGCTATTTCCCAAGTTTGGAGTTCATCTGTAATTACCTCATACAGTAGGGGAGTAAAAACAAGATGATCATGTTGATCTATTAATATAACTTCACAATTTTTATGTTTAAAACCCCAAAAACTATTCAGATACAATGCCGTGTAAAGACCACCAAAGCCACTACCCAATATGCAAATTTTTGTGATTTTATTACTTGGTTTTTCTCCTTGAGGTATTTCTCCAGTTTCCATAGTTTCTCATGTTGATAAATATTAACCTTTTGTGTTGCTAGATTGTATAATATAAAATTAACTTTTGGAAGCGATCGCTTTATTCAATAAGAGCGCAAAGTAAAAAAAAGATAATGCTGTTTATTTGCTTGAGCTGAGTAAGCTACTTGTTTCTTGCTTACCTATTTGTTCCAAATCACTTCACAACAGATTCTAATAGTATAAAATACTATAAACTGAATAAATCTGTAGTTGCCCAATTTATCGACCACTTTTCTCTATTCAGTAGATAACCTCTAGTGACTTTTGTGGCGTTCAAATCTCTACTAATTAAGTCTGCAACATATTTTTTCTGAGTAGCCAAGGTAAATTCCTCCATGTTCAGATTTTTAAATAGAAGATTTTCCCTAAATAAATTTATAAGTTATAATTTTGTATCATCAAATACTATAAGCTGATTAGTCAAAGCATATATAATTATCAAATGAATAATCACAACAATCAAAACTTTAAAGAAAATCCTGAACTAGATCAGGGATATGTATCAAATTCATTGAACCCTTTCTCTAAATTTTTCAAATCAATCCAAGTTTTTTTTGCACAGTTCTTAGAATGGTTTCAGCAACTTCCTCAATGGGGAAAAATTATAGGTTTAATTATTATCCCCATCTTTGCCATCAAGATATTAGAAGCAGTTGTCAGTTTAGTTTCTTTGTTGATTACTATAGGTGTATTTGCCGGGGTTATTTATGTAGGATATCGCTTTTTAATCATTCCTAATTCACCAGAAAAAGGTCAGGATAAAAATACTAATATCTAGATTTTGCAGATAATAATTAATTATTATAAATCTCGCTAAATTAAAATTTCAAAAGTATTCAATAGATTGATTATGTCTATCTATAATACTAGAGAAAAACCTTCTTAAAATAATAGATATAAGTACACAATTTTTGAATTTTAGGTAATAGTAAGAAATACTAGAAGAACAAACTTAAAAATTTTACTTATCAGTTCTCAAGATCTGTAGCAATAGAGAAAAAATCAAATCTAAAATTCCCTTTTTTATAGCCCTCAAAGAGGAAACTTTAGACCTTATTTATTGGCAAATAAAATTTTAAAAATAAGTTTGACCACAAAACAATAATAGTCTATAATTTACCTGAAATTAATTTCAAAAACTATATAAACCTATTGTAGGTTTTATCTGTTAACAATATCTAAAGTTCACAGATAACTGGATAGTAAGTATCGGTAAAGTAGAGATAAAACCAGTTTCAATATAACACTTGTACTCTATTTTTTCCAAGTCAGGAAAATTAAGAATCAAGGCTAAAAACAGGTAAATTTAGCTACACTACCTTACTTAATAATGCAAAAAAGTTACTCTAAAAGTTGGGAATATTAAAGTAAATTATATAAATATGACAAGCCGTGATTCAGGGATTAATAACAACCCAGAGGCATCGTGGCATTTAAAATCTAAGCAACTACCAATGTGGGTTCGTAGATGTGGTGCTTGGGCTACGGAAATATCCCTCGTTCTAGTGAGTGGAACAGTTCCATTTTGGCTAGGTCAGTTAGGTAACATAGGTAACAAATCTGTTCCTCTTAATCCTGCTGTAGCAAAAACTAAAGAAGTAATTGCCAATACCTTCGGAATTCCTTTGCGAAATCGTTATCAAAAAGTAACCCCTTTAGCTAATTTACTATGGTCAACAGCATTATTAACTCCTGCAGTAATTATAAGTTGGCAGTTATTTTTATTAGCGACAACAGGTCAAACATTACCTAAACGTTGGTTTGAAGTTAGAGTAGTGGCAGCTTTAGGAAATTCTCCTGGTTGGAAAAAAACCTTGATTCGTGAGGGTTTGGGAAAGTGGGGATTTCCCATGGGAACTGCCTACTTAATTTGGCGTATGACTGGAGCATTTCCTTCTTTAGGAATCCTTTTTTTCTTAGGAGGATTAACTTCCTGTATTGATATTTATTTTGTTCGTTTTAATAAACTGGGTCGTACAGGGCATGATAAATTAGGAAATACTTTTGTTATAGATGCTCGCTCTGGTCAATTAGATTCTAATCCCTTTAATTTAAGTGATACTAATAGAAAAACTTCCATAGCAACAATTGTTCTGAGTGAAAAAAAATCAGAAAGTTTTCATCTATGGTCTTGGATGCGAAAAAATCCAGGGGTGACTTGGCTAATTGTGACTAGTGTAGGTATAGTCTCAGTTTTGGGAACTATTTTTGGTACTCACGTTTATATTCAAAATCAAGCAAATTGGCGTGAGTTTAAACAACAAGATAATGATATGTTTTTGGCTCTTATCAATAAATTGTCATTAACTTCCAATGAACCTCAGCAACGACGAGTATCAGTTTTAGCCCTTGGGTCCACTCAAGATCCCCGTGCCATACCATTATTGGTAGATTTGTTAGCACAAGAAAAGGAACCAAGCATACTTGACGGAATTCAACAATCTTTAGTTAGTGCTGGACCTACTGTGCTGCCAGAACTGCGTCGCTTAAATCAAGCTCTTAAAAATGATCTGGAGTCTTTAAGTTATGGTAGTAATACTAAAGAGCAAGTCTTAGTATCTCTGCGAATACGAGCCACTCAAAAAGCGATCGCCAAAATTCTCAAAGTTTATAGTGGCTCACTTTCACTTAGAGATATTAACTTGAGTGGGGTCGATTTAGGTCAAATTACTTCGACTCCAGCAAGTTTCACCTTAATCTTAGAAAACACTGATTTATCTGGAATTAAGCTCAGAAGTGCTATTCTCAATCAGGCTAGCTTTAAAAATAGTCGCTTCTATGGACCTGGAAAAGATAATCGTATAGGAACTTTTGATGACTCAATTGCCGATTTAAGTGGGGCCAATCTGATAGAAGTCAATTTAACAGGTGCTGTATTAGGTCCAGTTATTATGAAACGTGCAGATTTATTCAGAGCAACTCTTAGTAAAGCTATAATGCCAGGCTCCACCATAACACAAGCAAATTTCAGTAGTGCCAAATTAATAGAAACTAACTTACACCAAGCAAACTTAACAGAGGCAACTTTTACTGGTGCAGACCTAGGAAGTGCTGATTTATCAAAGGCTAATTTATACAGAGCTAATTTAAGTAAAGTCAAAGCTGAAGGTACTACTTTCCAATTATCTGATCTAAGAGAATCTAACTGGCAAGGAGCAAATTTATCGGGAGCAAATTTCAGTAGAGCTAATTTAAAAAAAGCAGACCTAAGTTTAGCCTTATTAACTAATGCCAACTTTCGGAATGCTCAACTGCAAAATGCTAATTTGCGAAATACCGATATAAGTTTAGCAGATTTGCGAGGAGCAAATCTAAGTGGAACTGATTTCAAAGGAGCAAAATTTGCAGCTCCAAAACCTAATCAGACGGATCAATTTTTGGCCAGCCCAATAGATACATTTAAATCCGATCATTTAAGAGGAGTTAATTTCAATTCTGCTAAAAACTTAAGCCCTAATCAAATTAATTATATTTGTAAACAGGGAGGAATTCACGAAAAATGTGGGGGCAATTGAGTTAGGAGGAAAAAAGTAGCTCAAACTGGAAAAAAATGAGAAGTCTTGAGTTATCTTAATCAGGACTTACCAAAAAAATAGAATTATATACCTTATATAGGGGTTAACAGCCGTCAATCCCTATATAGGTTAGGACATTTGACAATTCCTATAATATAAATATTTTACCTATAAGACTAACACTAGGAGTCTTGATAGTAAACGTAAAACCGGAAAGAAAAAAATCTCTGAGGGCAAGTGCGCAATAAAGCAAAAAGCCACTATTCGAAACAGAAAAGAATCCCGGGCTATCTCGCATATAACAGCGTCGGGATGATATCAATTCAAGAACTTCTGATCAACTAATTAAATTAATTAGATAATTAAGAACTTGGAATAAAAATTATAATTTTGCTACAAACTATACTGCAACTGCTGTCTTAGTAGTAGCAGCTAATTCTCCACGAGCATATCTATCAGCAAACTCATCTAAAGTTTGAACCTTAATCTTACTAGCATTACCAGCAGTACCAAACTGTTGATAACGATCTAGACATACTTGCTTCATATACTTGATAGAAGGCTTCAAGAAATGACGAGGGTCAAAGTTAGAAGGATCTTTAGCAGCAGCTTCACGAATAGCAGCAGTAATGGCCAAGCGATTATCAGTATCAATATTCACCTTACGAACACCACTCTTGATTCCTTTTTGAATTTCTTCAACAGGCACACCGTAAGTTTCTGGAATCTTACCACCATACTCGTTAATAATTGCCAACAAATCTTCAGGTACAGAAGAAGACCCGTGCATCACTAAGTGAGTATTAGGTAAGCGACGATGAATTTCTTCAATTCGGCTAATAGCTAAAATTTCTCCTGTAGGTTTACGGGTAAACTTGTAAGCTCCATGGCTAGTACCAATAGCAACTGCTAGAGCATCTACTTGGGTTTGTTCTACAAATTGAACAGCTTCATCTGGATCTGTTAAAAGTTGGTCGTGGGAAAGCTTACCTTCTGCTCCATGACCATCTTCCTTATCTCCCATACCAGTTTCCAAGGAACCTAAACAACCTAACTCACCTTCTACACTTACTCCAATGGAGTGAGCAACTTTAACTACTTCACTAGTAACATTAACATTATATTCAAAGCTAGCTGGAGTTTTACCGTCTGCCTCTAGAGAACCATCCATCATTACGCTAGTGAAACCATGGCGCATAGCAGAATAGCAAGTAGAGGGTGCATTACCATGATCCTGGTGCATAGCAATGGGAAGATGAGGGTAAGTCTCTACTGCAGCCAAAATTAAGTGACGTAGGAAATTTTCACCAGCATATTTGCGAGCTCCACGAGAAGCTTGGAGAATTACAGGGCTGTCTGCTTCCTCTGCGGCCTGCATAATGGACTGAATTTGCTCCATGTTGTTGACATTATATGCAGGGATGCCATAACCGTTTTCTGCTGCGTGGTCTAGTAGTAAACGCATTGGTACAATAGCCATACCTTTTCCTCCTAATATCCTTTTGTTATTATTATTAGCTTATTAGTAACTTGATTTACCTAAGCTTAATTCTTACGATAATATTAAGACAAATTGAAGATTCTGTCTATCAATATTATATATTTGGTTTTATCAACCTAATAGTTAAAAATGGGACTCATCAACCCCAATTAAAGGCCATATTTTAGAAATGATCCATACTGAGAATAGGCTCAAAAATTATGATTAATGAGGTTAGAATTCAGAGGTCACCATAAATTGGAATTAATTAGGAGGTAGTCCGATATATTTGTCCCTTCATCTTTTGTGCAATTATTCGGTCCCTAATAACAACATAAATGAGCAAGAGCCAGCCAAAAGGTAGAACTTTTTCCACCGAAAAAGATACTTGTTAATGTCAGTCAATGCTTTTAGATTTAATCAGTAAGCCCTAATTAATATCTGGGAAGATAGATCCAACAAGAGGCAACTAAAGAATTAAGGAATTATAAATTTTATTGCCAATCAAAATATCTGAAGGTTAGTTAACTGAAAGACTATATTCCAAGGAAATAGACATAGAAATCCTTTCACCATTTGCGATCAACAGAAATATTTCACCACACAGTTCACTACTTATAGATTAAATCAAATAGTTATAATGGGTCGCCCGGGATTCGAACCCGGAACAAATCGGTTAAAAGCCGAGTACTCTACCGTTGAGCTAGCGACCCTCACATACTTAATAAGAATAGCATAGCCATTAGGAACATTGCAAGAGTTTTCCGAAAAAAATTCAGATTTTGTGAAAAGTTTTGACATCTTCTCCAAACTTTAGGGACGGAAACTACCGTATCACTTCTTTTTGAGTTATCTGACCAGAAGACCTAGGCTCTAAATTAACCAGACGATCACCTGTATTGAGAGAATTATCAGGAGCATCATTCTATAATTATTTTCAATAAAAATCCAGGTTTTGAATAGCAACCTTGTTATTCGTCTTTGGATATGACCAAAAATTAGTCTTAAGGTTTGTAAAGGTCAATCCTAACAAGGAGGATAATTTTTACATAGAACTGAGAAAATGGGCTCTCAAAAACAATATAGCCAAAACTACAACAAATAATAAATTAAACCCAGGGTCAAAATAGAAACAAATTCGACCCAAAACTGGCCAGGCTTTGCTTGGTGTAGTGATAGTTATCATAATGTTTGTTGTCCCAATACAAAAATTTAATGCTACTTCAGCACCTATCACTATATTCACAGACTCAGGGCAAGCTTTTGGGAATTCTAAGAGCTCAGGTATAAGTTTAAGAGATGTGAATGGAGATAAAGAATTTGATGCTTTTGTTGCTAATTTTGACAATCAACCTAACAAAGTTTGGTTTAATGATAGTAATTTTACATTCACAGACTCTAAGCAAACTTTGGGGAATTTTTATAGCTTAGGTGTAAGTTTAGGAGATGTGGATGGAAATAATGACCTTGATACTTTTGTTACTAATACTAGGCAACCTAACAAAGGTTGGTTGAATAATCTCGATCCATCTCCCATTTGTAACAATACATCTGCGAACAAAGTTGTTAATGGCAGCTTTGAAGAACCTGAAATCTATATTTGTCAATTATCGAAAGAATCAATCAAGGGTTGGAATTTGGTTGAGGGACCATATATCGAACTTGATAGTTCAAAGATCGTTAAACCATACGATGGCTCACAAGTTTTGGATCTAGATAGTATAAATGCAAGAACTAAAATTTCTCAGAAAATTTCTACCGTACCACCGAAGACCTACAAATTAACTTTTGCCTATCAAGCTACTAATAATCTTCAGGCAGAAGTCGAACATTAAAAACTCAATGTATATTTTGGAAATGAATTAGTTGATGCCATTGATGAATTTGACAGTAATACTGAATGGCAGGAAAAAACTTATGACCTAACAGTTGAAAGTGACCAAACAGTTCTCAGCTTTAATCATCTAAATGAGGAAATAGCTAATGGTTTCGGCATTCGTCTTGATGACATTACTCTGAAAAAATGTCGAAAATAAAATCAGTAAAAAGCCCAAAATTGACTACAAAATTTTTAGCTTTTTTTGTACTTCCTATCATTAGGGTTGATGAAGATTAGTTAAAATTAAAAAGCCTGTGTAAAAGCTCCGAAGACACAGGCTTTTTATTTGTTAAAGGCAATGTACACAAATGAAGTCAAAGTCAAGGATAAAGATAATTACAGTAGTTAAAAAAAACTATTAATATCTATTAGTTAAATGAGAAAAAGTGAATTAAACTGTTAATTGGATTGATTGAAATTTGGTAAATTTTTGGAAATATACCGTAAGTATTAGTGCCAAATTCATTACACATCTCTTCTACTTTTGAGAATAACAAAACACAAAGAGTAGGACTACTAGCAGTTAGTTTTTGATATTTGTATAACCTTAATTAAATTTGTAAACGAGGCAATTCAATAAAAGGTTCTTTGATAAATGGCTTTTTAATGAAAGGATCTATTCTTTCTTTAGGAGTGGGTGCAGGACTTAATATTGGTGGTAAAGAAAAGCTATTATTATTATTACTTGCTTCTTGCTCTGAATTATTATGAGAAGAGCTTGTAGGATTTGGATCAGCTTGTGGAGATTTTAGAGGTAACTCAGGTAAAATTGGAGTTGAGAAAGTTTTAGAATTTTCTTCCCTAGGAAAAGAGTCAATACCAACAAAATTAAAATCATCATTTATCGTATTTATTATTATAGGAGTTCTCATTGGCTGGTGAAAAATACTAGAAATTTGAGCAATGTGTTTAAGAATTTCTTTACCTTTTTCACCTTTGACAATGTGGGGTTGGTACTTACTAACCACTACAGGCAAAAACTCAATCTTCATTTTTCCTGGTTTTAAAGATACCTTCAAAACTGCTGTGTCATAATCACTCTCTTTGTTAGAAGTGTCTCCAAAAATAAAATTTCCCAAAGAATATATAATAGGTCGTCCCCGATAAATTTCTGCCCCCTGCAATACTTTAGGATGATGTCCTACTACCAAATCAGCACCTTGGTCAATTGTCATCCTCGCTATATTCATCTGCCAATCTCCAGGATATTCTGAGAGTTGAACCCCCCAATGATAATTAACAATTATCCAGTCTACCTGCTTCTTCAAAATTTGAATATCTGAAGAGAGCCTATCCTTATTCCGACTATTTACATATACTGATTCAGTAGTTGGTTGAATATCTGTATCATAGTAATTGAGATATGCAATCTTTTGGCCTTTAACTTCAAAAATTTTTGGCCTTCTAGCCTCTTCTTCTGTTTTGCCCGCTCCTAAAGAATGAATACCCGCATTCTCTAAAGTTTCTATTGTCTCTAACAAACTTTTTTGCTCATAACCCAAAGTATGGTCATTAGCTAAATTTACCAGATCAACTCCTCCTGAGGTTAATGCCTTAACATAACTAGGATTTACCGTTGATTTTTGTTGCTGAGTTCTACTGTTGAGAGTAGAACGGGTCAAAGGACTTTCCAGGTTAACTATTGATAAGTCTGCAGCCCTATACTCATTCATTTTAGCAAAAGGTAACTTATAATCTCTCTTTACTAAATTAGAAACTTGGTTAGATAAATTAACATCTCCACCAAACATTAAAGTCACCATAGGATCCTGGGAGTTTTGTACCTTTCTATGCTCCACAACTCTCACCTTTTCTATAGCAGTTTCTACCCATTGACCTGAGGTTGAATTTCGTACCAAAACACTATAATAACTTACTAAAATACCTATAATGAAAGCTGCAACCGCTGAACTGAGTAAGATCAAATAACGAAATGTTTGAAATTGCAAATTATCACTTTTGTTTACAAAATTAGATTGCTTATTGAAATTTTTTTTTGCATGAGAATTAATTCTGACAGAGTGTTTCCATAGTATATTAGGTGAACCACTTAAACGCCCCACAATTTTTACTTTTTCTAGTGTAGGATAGTTAAGTTGAGAAAGTTGATAACAGATAAACTTAATTAATCTATCTACAGGAGGTTGAGTCTGAAACTCTACTAAAACTTCTAGATATCCAGTATTTTCTTTAGCTATACGAGCTGAAATTCCTTGAGGTTTAAGTTTTTTATTAATCCATTGACTAATTGCCTGAAAATCACCGGAACTTGCTAATTCAAAAAGAGATTTTTGAGTCAAATTAGGTATGTAATTCATATTTTAGATATTGTAAAGTTTTTCAACTTGTTGTATTCACCAACTTATCTTTAAGTTATAGAAGCAAAGAAATCATGTTTGTATAACTATAAAATTTGCCAATTAAAAACATATTATACTGTGGTACTTTCAACTTTTGGGCTAAAAACATTAATATCTTTATAAGCTGAGATTAGGAACTATGATGTTATTTGAAATGAAAAATACCATAATTTCTCAGTAAGCATTCAGCTGTCAGCTATGAGCTATTAAATCATTCTATTTGGAAGAGTGAATTAGTATCCAAAGAGAATTAAAAAGTTATGTTTGCAAAGCATTCTATATTCCATTTGCCCTGCATTTTGTTTGCTTCCTATTCCCTATGTTAGGAAAGTAGAGGAAAGGATAGAAAATGTAATTGGTCATTGGGTAACCTTGGTAGTTGCTTGGCAGTTATTAAAAAGTGCTCGAGCTAATTGCTAATAGCTGAATACTTAAATTTCTCAGATAAGTTTAATCAAATATTAAGTGAGGAGAAGTTATTAATTCAATGAACAAGGATGAATATTGTAGACTTTTGACCTGGAAAAGTTATACTAAATCTATCATAGTGAAAGTATGGCTAATTATGAAAAAGTTAGAGAATATTTGTCAAGCGTGCCTCACACTTTATCTATAGATTGATAGTAACTTTGACTTCATAAAGTATTTTCATAGTTAAAAATTTTTCTCTGACGACAATAAATAGAAGCAGTCTTGTTTGAGAGGGTATTTTTTTCAAGTTACAGCCCGTGCTAAATTAATAATTGGGCCATAAAAAAAGCCTACTGTTATATCAGCATTTTGTTTGAGTTGTGTTCTGAAAAAAAAAGATTATATTGGAAGATGAATAGGGTGGTTTCTTATGGAATCCTCTTTAAACTATGGCTTTGTTAACAGTTTATGAAGTCAAAATTTTGAGTATATTTAGTATAATAGTAAACGTAGTTAAGAACTTAATTATAATTTGCTCGCTTTAGCTAAATAAAATGAAAAAGCTGTAAAAATAACTACAAAGTTTGACCTGAAATAATTTTCACAGATAATTCATTGTAAACAGCTTTTTGCACCCTTTGTATAGATAATCAGAATGTTGATGAAAATTTGACTATAAAAGCAAAGTTTCTGTACTAACAAAAGATATTAATTTGCCTTGGACTAAAAAAACAAAACTATTAGGCCATATAGGCATCAACCCATAGAGTATGGCAATCAATATCATGATTCTATCAAAATGCTATTTTAGTTGTAATCTTTTGCTGGTGCTGAAGAATTAGGATCCAGTAGTCATAACTTCAATATTTTTAGTTAAAACTAGCTATTATAAAAATTGTCATAACCAATGATCAGATTGCTATATTACATTTATTCATGCTAATATAGAAAAAAAGTGGGTTCTAAGTTACAACTTATTATAATAAACTTTAAGTAAATATAAGAAACCAGAAATTTATTTTAATAAGTTTTTTTTGGATAGTCAACAGAAAATATTCATAGATTTCAGAAAAGACAAACAAAAGTGGATAAACTGTAAAACTATCTATCTATAAAAAATGATACTAACCCCTGATCAAGCTTTAACCCACTGAAAAGTTAAAAACAAGAAAACCACTGCACTAGAGGTGTAGTGAATATGTCAACAAATTATTAATTGGGAGTGTAACTAGCCAATGCTACAACGCAAGATATATCAACTTTGTTGCGATGGTCGTGAGGTCTGTATTTTCTTGCGAGACCAGCAGCGTTGGATTGAGAAAGCAAAGATATTAGACATAGAGGGAGATTTAGTAACAATACGTTATGAAACAGATGAAGAGGATGAAATCTGTTCTTGGGAAGAAATGGTGCGTTTAGAAAGTATTGGGGCTATTACCCAAAAGTTAGCCTCTGTTCCCAAGGCTGATATTGACCTTCTAGTATCTGAAGATTGTCCAGAAGCTGAACAAATTCGCAATCAGTATCCAGAATCCAATCAACAGGAATAATACATAATGGGAATAGACGATTTATGACTAAGTTATTTTGGCTAAGTATGTTAACACACTCGTTTTGTTTTTTATGATACATTAGTTTGAGTAATGCTCAACCTTGAGAAAAATTTCAAAAAATTACGAAACTAAGATTTTCTCAATGGATGTTTTCCCAGATGTGAGAGGGAGAAATTCTGAAAAATTAATATGCTATAACTATTACCTATTGCTCATTCTCTGCCAAGGGCAAAAGTATCTTGTTAATAAACTGTGGGCTATTTTAATAAGCTCTGGTTTATCAGGTTTGTTGAGAATATACTTTTCAATTACGATATTTATTTAATTTGAAAAACACTACATATAAGAATCAGTAAATTAGATTGTTGTCCCCTAATTCTCTGGCTTCACTATTAAACTTTTTCAGCAAACCCTAACTAGTTAGTTTTATCTGTTTCTTCAGTAGAAGGAAAATGAAAATGAACTGACTCAAACATGGGACAATATCCATCAAATGTTACCTTAAAGCCATATAAAGCTGAAACAGGATTAGAACAACGTTGTCCTCGGTAATGTAAACAATTACCACAACAATTTAAATCAGGAGAGCTCAAGCGGTCAGTGGTTTGACTAAGAAGTTCTCGTTGAGATATTCCTCTAACAACTAGCTCTTCTCCTTGCCAACGAACTTCTACAAGACCTGTATCAGAGAAAGTTGACCAACGACTATCATTTGTAATGCTTTGAGGTAAAGAAATTATTACCTCTGTGTTTAATTCATTTAATTCCCCTTCATAATTAGTTTCTAGTGATGTAGGTACTATAAACGTCTCACCTATTGGTAAATCTACTAATGTACCATTAGCTGGAGAGTGTAATTGATAACGGTTGCGTAACTCTTCAAGGTTAGTTAAGTCAGCTAAATAACTAGGAGAGCCATTAACAAAAATGACATGTTGAGGACGTAAGTTATGAATTAACTGTGTTGTACCAAGTCCATCACAATGATCAGTGAGAAGGTATGTTTCAGTATAAGCAAAATCTAATTCCTGTGATGTTTTTCCTGGTTGTTCCGGCAGTAAGATAAGAACAGAATTATCTTGATTAATAATGTATTGTCTCAAATCAGTATCCTTGTCTGCAATAAGGATATAAGGTAATTCTTTGTCTGGCAATTTTCCGGGCGATCGCCTCAGTACACGTGGTTTGACTTTTTCATCCCAAAATAGAGGTTGATGTTGAGCAAAATTTTGTACAGTTGTGGGAAATTGGGGCAATAGTTGTAAATAAAGGTCACAACCTCTAGCCACCTTTTCCTCTACCCAAATATCCAGATCGCGACCTGTGAAATAATGATGACTGCGTAGAAGCATTAACAATTCTTGCCCTAACCCTAAAGGGGGAGTGGGCAAGATAACTGAAGTTCCAAAAGCAATAGCTTCATATATCCTTTCTGCAAGGTTGTTTTCTAATTGTCGCCTATGTGGATAATGGGCTGTGCCATAGCTACCTTCAACTATTAATACATCTAGCTTGAGTCCTCGTAAGTATGCTAAAGGGAGACCTTCAACTAAACGGCTTTTAGATAAAAAGAAATCTCCCGTGTATAAAAGCTTATAGGTTCGATTTCCTTGAGTATAGGTGAGTAGAAAAGCTGTTGCCCCTGGTAAATGACCAGCAGGAAAAAGCTCTACAGTTAGACCACTACAAAGTTCTATTGGTGAGTGCCAAGGTAGAGGTTGACAAAAATCAGGGACTTCACAAATAGTAAGTTCTGGCCAATTTAGAGGTAGAAGTTTAGTTGTTGCCTCGCTAGCATATATTGGCAGATCTGGAAAGCTTCGGTGAAGTGCTAATAGTCCTTGAGCATGATCTGAATGTGCGTGGGAACACAATACAATATCAGCAGGTAGTTGTTGTTTTGTTTCATTAGTTAATAATGAAATATTTGTAATACCACAATCTAATAAAATCCGGTGTATTCCAATGCGAACTAGCAGACATATTCCATCATCTGCGTGACCTACACTGTAAGCTAAACATTCTAAATTTATCACAAGGTTAAACTGCTTGCGTCTAGGAAAACTTTAACTATTAATAAAATTGAATTTTTGGATATATTAAACTTAAGAAATATGAACGAAAATACCATATAAATACAAGCTAAAGTTAGCTAAATTGACGTTTAATGTCTTGAATTGCAAGTTTAGGGAAGCAGTATTTTTAGGTAAAAAATAAATATACAAAGTTTATTTATTCTTAAAAAATCAAAAGATTGAAGGCATCTTATCTTTGCTTTATTGAAAATTAATACAATTAAAATATATTATATATTATGCATTGTTTTCAATAATAATTTTATTAGCTAGCAAATCATATAATCTTCCATTCTGCTATTTTTAACTAAAAATTGCTAAATATTCAACTGTAAAAAGAATATACTAGCTTAATTGGCTAGTTTACGATCTTTGCTCAGAAAATATCCAGTGTACATTTGTATATAGTTAAAAAACTTTATAATTCTTTATAATTAAGAGTATTGTGGCGGTGTATATTCCAGAAAAGTATAAAGCTTAAAAAAATAGGCTCATAAATTCATACAATTCTTCGTTCTGCCGACAGAAGAGATTTGAGTAATGAGCCGGACTTTTTTTTTAGTTTTGTAACTAAAAAATATATTTTTTTTCAGTAAACCTTGTTGTCACCTAGGAGATAGTTCAAATGGTTTTTGGACCTGCATCTCAGTTAGGGGTTAGCCTTTTTGAAGATACAGAACCCGTAGAGCTCTTACCCGGACGCTCATCAGAAGAAATAGAAACTGTGATTCGAGCTGTCTATAAGCAAGTTCTAGGCAATGCTTATGTCATGGAAAGTGAAAGACTCACTGTACCAGAGTCTAAACTTAAAGAAGGCACAATTACTGTCCGTGAATTTGTACGTCAAGTTGGACGCTCTGACTTGTATCGTTCTCGGTTCTTTGACCCTTGCCCCCGCTATCGTTCAGTTGAGTTAAATTTTAAGCACTTTTTAGGTCGTGCTCCCGATGGCTACGATGAAATGAAGCTTCACAGTAATCTTCTGGATGAAGGAAGTTTTGAAGCTGATATTGATTCCTACATTGATAGTGATGAGTATAGTAGTGCTTATGGAGAAAATATTGTTCCTTATTATCGAGGTTACAAAACCCAAACTGGTAAAAAAATGGTTGGTTTTACTCATATCTTCCAACTATTACGGGGGGCTTCCAGCAGCGACTTAAAAGGAAGTTTATCTGGAAACAGCCCTGCTTTAAATAAATATGTGATTCAAGAAACACCTTTAGCAGTAGTTCCTCCTTCTGGGGGTTCAGATGGTTGGTCATTCCAGGATACACCTTTGGGTGCTAGAAGTAGACATGGAGTCGGAGCTAGTTCTAGTGGTAAAGTTTACCGCGTTGAAGTAACAGCTTATCGCTCAAAAGTAGTAAATCGTGTTTCTAGATTCCGCCGTAGTAATCAAGTATTTTTGGTACCTTTTGATCAACTTTCTAAAGAGTATCAAAGAATTCATCGGCAGGGTGGTGTAATTGCAAGTATTACTCCTATTAGTTAGGGGTTAAAATTAGAAAATTATTTACTCATATTTCCTGAGTTTTTTTTAGTTGCTAGGTTCATAAAAACTAAAAATGAGGTTATTACTCTTTAGTAATAATATCTAGGATAAAAAAGGGTACAATTTTTGAATTAATTTGTAGTAGTTTATAGTTGGTAGTTATTCATTTTGTACTTTATGGATGAATGGCTGTGAGCTATAAACACTGCAAAAATAGTATAAAAAAATCATAATCTTTGATTTGAGAGGAGTTAAAATGTCACTTTGGGTAGAAAAAATCGATCCAATAGAACTACGTTGGAATGCAACACAAGATGAAAAACAAGCTGTAATTAGAGCTGTTTATAAGCAAGTTTTGGGAAATATCCATGTAATGGAAAGCCAGCGTCTAATTAGCGCCGAATCATTGTTCATAGGTGGAGAATTTTCTGTCCGTCAATTTGTTAATATGGTTGCTCAATCAGACTTATATTTCTCCTTGTTTTTTGAATCATGTTCTCCTTATAGATTTGTAGAACTAAACTTTAAGCATTTGTTAGGTCGTGCCCCCCAAGACCAGGCAGAAATTTCTCAACACATTTGTATATATAATGAAAAGGGATACGAAGCAGAAATTAATTCTTACACAGACAGTTATGAGTATCTTCAAAACTTTGGGGAAAACATTGTTCCATATCCACAAGGTACTAGTACTGTAGTTGGGATGAAAAATATCACATTTAATAGGACATTTGCTTTGGAACGAGGAAATGCTACAAGTGATAGAAACAAACCTTCCCAATTGACTTTAGATTTAGGTGCTAATTTGAGCACAAAGATTCAAAAACCTGCTACTGTAGGTGGGCCGTATAATAACAGAGTTAAACGTTTCCAAATCTCAGTTACCAAAACTGGTATTGGGCCTGTTGTGAAGAAGAGCGCGACAACTTATACAGTATCTTACGAACAGTTAAGTTCAAAAATCAACAGTATCCAAAGAACAGGTGGTAAAATCTTAAAAATTACTGAGGTTCCTTAGACCAAAATTTAAGAACCTGCAAGTTATTCTTGAAAAGACCCGGTTAGTCGCGAAAATATGGCGGGATATAGTTGTCCTAAAATACAAAGAAACCGGGTTTTTCTTTGGAGTAAGTTTCAATTTTGATTTTATATTCAACTACAAAATAGTATCTTCTTTTATCAATATCACTTTAAATAATTTTAAAAATAGCAATAATGGATATCGAAGAATTTGTTGAACGTTCTATAGGATGTTGGCGATCTCAACGCAGTGGCCACAGTTTAGCATTGAGTCATTTTGAAGAAGTTCGTTCCACAATAGATATTGTTGATTTACCAAAAACTGATCATGAAGTAAAAAATTTATGTGATTCTAGTGGAGTAGATATAGAGAATGCTGTCTCTCCTTTTAAGATGAGTTGGGAAGGAGAATCAGATTGGGATGAAAATGAGATTATTAAAGGTAGTTGTGTCCTAGTACCAATACCTGAAGATGATAATCTAAAAAAAGGCAAATTATTACGTTCCCAAGGTTATGCAGAGACTGTTTCTGCTGTTGGAGAATATTACATTACTGAAGATGACACTTTTGTTCTATATACAGAATATGAAAGTGCTGCTGCGGAAGAAAAAATTTGGTTCCATACTTCCAATCTTAGGTTTAGAGTATCGTTGATTAAAACGAGTGATGGTAATGGTGTATTAACTGCTTCTTTTTCATCAGAAATTCGTTCTTGATCAACTGAATAAAAATAATTTGTAAAATAATCGCAATAGTTAATTAGCTAGGTACAAATAATTTTGACTACATAACACAGTTTTTTTGAGATAAAACTTTTGATATTGCTTGGTGTATACTCAGTTATAGTAACTGTGAGACATAGTTACATCTAATTATACTTAGATAACCAGATAAATAGGGCTTGCTGATAAAAAACTTGAGAATAAAAAGAAAAAAATTAACAATAAAGAGGGAATAAGGTAAATATTTACCATACAGCATACAAGAAAAACTTGAATAACTTAATTACTCTATCTAGTTAGATTACAGGATAATTTAGTAATCCAAAATCACCTTTTTTCAAATCAGACTCTTTATGCTAATATTTATGTTTTTTATGACCTGGGTCACAGACTTTTTTTCTGGTATAGGTTTTTGTTAAGAACAAGTTAATAGCTTATAATATCTGGATTATATATCGTAAAGGGGTACTTAAACTAATAAATAAAGGGAATCATATTTAGATCAAAAACTATAGTGTTAAAAACCCAATTATTTGTACATATAAATCACGATAACTTGATTTATTGCATACTATTTATTGAACCAAAAATTATTAAGAAAAAAATATAGGGTTAGCTCATATTAAAAATTGTTGAAAAATAGTATCTTTTATTATCCTATTGTCATGAAAGGTTTTTAGGTTAATTTAGTAATGAAAATACATTCCAATTGTTAAGCCGTAAAAACCGATAGTATGAAAATTATGTGACATTTCTAGTTCCTGTAAAAGCTTGTATTGCAAACAGGTTAGAAAAATATTGATTTGTCAATAAAATTGTGGATGAGCTTGCCCTGTAAAAAAATATAGAATATTGTTGAAACTATTCTATAGTTTATGTTTTTTCTAAATGAGATGGAAAAATATTTTTCGGTAAGTATTTTTAGGGGGGTGTTGAATCAGAAAATAAATGTTGAATTAATAATAGAAGATAGGATACTTATCTGCTTAGTAAAGTAGAGTAAGCTGAAAATATATGGGTTAGCTTAGATATGGTTCTGAATGTTAATCAAATGAATAGATATAGGGTTCAGCAGCAAAACTACTTAAGTTTGAAAAACAAACAAATTTTGTTAATGAGTTACCAAATACTAATAAGTAGTTAGACAAAATTATTTTCATGTTTACTATTGAGTTATGTTCTGATTTTTTTTATTAGCTCTTTCCCCAACCCTTAGGGATCCACAATGTATAGTTAATTTTGTCTAGGTACTTCAAAAACTAAAGGTAGCAGCAATGAAATAGTGTTAGGGAGCTAAAATAAAATGTTGCCACCAACAGCAGAGAAAAAATTACAGGGTTGGATCAGAAGTCGCCATATAATTTGTTCTGGAAATTTTTTTTTATTTGAAACTGTAGAGTATTCTACTATTGATAGGTTTACAGTATGTGTTCGAGCCTTGGGTGGGAGTTTGATATCTGTCAAACCTATTAAGAAAATTTGGATTGGTAATCATAGAAAAGTGGTTCTTTATCAAGCGAAAGCAAGTCTCCATACACCTCACCACGATTTAAAACAATATTGGGTCAAGTATGGTGGTTTTTATACCAGATTTGATGAACGAGGTTGATAAAGTTTTACTAGTACGTTTGATACCGAAACTGGTTGCCAAAAATTTCTTTTTATACCGGTTACTTGTACTTAGTTAGTAGTAGGTTAATCATAAAAAAATTAACTATCTTATCTAGGATATCAGAATGCTTTAATTAGGGTGTGCTACAAAAACTTTTTTAGGGAATAGGAAGTAAGGAGTTAGAACTCAGAAGTCAGGAGAATTAATTAGGAGGTACTCGGGTATATTTATTCTTTGATTGTTCTGTCCTCTAGAACTAAAAATACTAATATCCGTGACTTTGAGCAACTGAAAAGCTGGAAATTTTGTTTTGAGGTAAAAAGTGTAAAGCCTCTATCTGTAAAATCTTTGAGATTTAATCAGCCAACCCTAATTAATTAAGGAATACTATTAAAGGGTATACTAGAAAAGGTATGGTGGCCAAGGAGAATGTAAATGACGAAAAAACGTGGTAGTGCCACCTCTTATAGAGAAACCAAGGTTAAAGTAGGTGTGTCTCTTACTCCCACTAGCGCTGAGAAGCTAAAAGAAGTAGCAAAAGAACTTGGATTATCAAGGTCTGAGCTACTTGAGCGTATTGCTAGAGGAGACCTTGCTGTTTTGAGAGAGGCGGCACAGATAACAGCGAATTTAAATAATCAGTTGGTTCCAGTCAACAATGTGCTGGGTAAAAATGAACTCCCTGAAAGTGGTATAGATGTTGTGACAATTCCAGAACCATTAAATGAGTCTGTAGAAGCACAATATTTATTATCAGAAAGTTATCAAATTTTACAACAAGAGTTGGAATCTCAGATGGCACAGGTTAAGCATTTGGAAAAGCAAATGGTTAATATGGTGTCAAAAGAAAGTTATGAAACTTTACAAAAACAATTAGAAGAAGATAAGAAAGAAATTACAAGTTCTCGCCAAAAGTTAGCTCAACTCAAGCAATTAGAAGAGCAAGTGGCTTTAATGATACCAAGGGAAAGCTACAAAACTCTAGAGCAAGAGTCTCAAGAGCAAAAATTGCAATTGGAACTTTTGGAAGAGCAAGTAGGTTCAATGGTGCCCAAAGAAATTCATGATTCTTTGCAGTACCAGTCACAACAGCAAGAAACTCAAATTCAACAACTAGAATTACAAGTAGCTTCTATGGTTTCCCAAGAAGTATACGAAATTCTACAACAAGAGTCTCAAGAACAAAAAGTTAGGTTACAACTGTTAGAAGATCAAGTAGCTTGTATGGTGTCTCAAGGAGTTCATAATTCCTTGCAGGAACAGTCACAACAGCAAGAAACTCAAATTCAACAACTAGAGTCACAAGTAGCTTCTATGGTGTCCCAAGAAGTATACAAAATTCTACAGCAGGAGTCTCAAGAACAAAAAGCGAAGTTGGAGCTGTTGGAAGAGCAAGTAGATTCTATGGTGTCCCCAGAAATTCACGATTCTTTGCAGCAGCAGTCACAACAGCAAGAAACTCAAATTCAGCAACTAGAATCACGAGTAACTTCTATGGTGTCCCAAGAAGTATACAAAATTCTACAGCAGGAGTCTGAAGGACAAAGAGTCAAGTTGGAACTGTTGGAAGAGCAAGTAGCTTGTATGGTGTCCCAAGAAATTTATAATTCTTTGCAGCACCGATCACAGCAGCAAGAAACTCAAATTCAGCAACTAGAATCACAAGTAGCTTCTATGGTTTTACACGAAAGTTATGATGCTTTGCAACGTCACTCAGAAGAACAGGAAAATAAGTTGCAAGACCTAGAAGAACAAGTGGCCACAATGGTGACTAGAACAGTCTATGAGACTTTGCAAAAACAGTTACAAGAACAAGTGAATAACTTGCAATACATGGAATCTATGCTTGGTTCAATGATATCCCAGCAAACCTATGAAGCTTTAAAAAAAGAGTCAGAATTTCAAAAACAAATAATTGCAGATTATCAAAATAAGCTGACTCAGTTACAAGAGAAGTATCATAGCCAATCTGAGCTATTAGAGACTTCTAAAAAAGAAGTTTCTCAGTTAAAAACCCCAGCTATGATTGGAGAAAATCGATATCTTAACAAGTGGCAATATCGGACTTTTTCCAGATAATGTTAAATTATAAGAGAATAGATAATTTTTGGTAAATATAGAAGTGTTAAGTTTTCAGCTTTGAAAATTTAAAACAAAGCCAAGAGCAGAAACCAATTATTTTTCTGAAAGCGACAAAATCTCTCCGCTAATTTATGGATTTGATAAATTTAAAGTTCAAGCTGTCCATTGTCTACATGATCCACATAAGCTATGAAGCGGAGAGTACCTAAGTCGCCTGTTGAAGTATTTTTTAGGGGTGGGTTAGAGTATTTATAGGTTGAATATTTTTGATGGTAGGGGATTGAAAAAGTATTTTGAGGGAGTTTTTTGTAAGGATAAATTAAAATTATAGTTCAATACGGTTTACTTAAGGATTTTTTTCTGGGGCTTATCTAATGTGAATAATGACTTATTGTGGTGCCGTACTTTATGAGTCTTGAATATTATCTGAACTTTATTGAATTATAGAGGAAATAGACGTAAGAATAGTACCTGAATTTTTATGCTCTTGTCTGACAAAACTGCTAATTTTTTAGGCTGTTTAAACTGAAAACCTAGCAATTTTTGAAGTAAAAAGTCTTTTAGTCTCTCTCTGTAAATACTGTGAGAGTTAATAAGTAATTCCTAAATAAATGGGAATTGGGGGGGAAGAGGGAAATTTTGGTATAAGAATGAGGGTTTAATATTCCTTGTAATTAACGAGGGGCTTAATTGAGGATAAAGTCAAACTTTACCCAGACGACAAAGTTTTTTCGACCTAATTTACCTAATCAAGGATATTCTTGAATCCTGATTATTATCATTAGTAGGCAAAAAAATATGAATGACAAAATAATTAATACAAATCCATTAAAGTCTAAAATAATTATACAAAATCTAATTAAAATCTACGGTAAAAAACATCGTGCTGCTCTTAAATTATTTCGGGAGGGAAAAACAAGGGACGATATATTACAGTCTACAGGTAATGTTTTGGGATTAGCTGATGTATCTATTGATATTGGTACAGGGGAATTATTTGTGGTAATGGGGTTATCTGGTTCGGGAAAGTCTACCCTAGTTCGCTGCATTAATCGTTTAGTTGATCCGACAAGTGGACATATTTATATTGATGGTGAAGATATTGCTCATGCTGATGAGAAACGGATGCGAGATATACGACTGAATAAAGTTTCGATGGTATTTCAACGCTTTGGGTTATTTCCTCACAAAACAGTAGCGGAAAATGTAGAGTATGGCCTAAAGGTACGGGGGGTTTCAACAACTCATCGTCGTCAGAAAGCTTTAGAAACATTGGAGGTTGTTGGTTTAGAGAAATGGGCAAATTATCAACCTACTTCTTTGAGTGGGGGAATGCAGCAACGGGTGGGTTTGGCTCGTGCTTTGGCGACTGATGCAGATATTTTATTGATGGACGAAGCTTTTAGCGCTCTTGACCCACTGACTAGGGGAGAGATGCAGGATGAATTGTTACGACTTCAGAAAGAATTGCATAAGACTATAGTTTTTATTAGCCATGATATGCAAGAAGGTTTGAAGTTGGGCGATCGCATTGCGGTTATGAAAGATGGTGCAATTGTCCAATTGGGGACTCCTGAAGAATTAGTTACTAATCCTAAAAATGATTATATTAAGGCTTTTACTGAAGAAGTAAATTCAGCACAAGTTATTACGGTAGGGTCAATTATTAGTAAAAGAACTTCCCTGATAATTGGTCAAAATTCTGTTAGCTATGGTTTGGAGGAAATGTTAAAGGATAACCTTCAACTTTTGTATGTAGTTGATGAGTACAATAAACCTATTGGTTTGTTGAAAAGAGAAGGTTTGCAAGAGTTTATCAAACAGGGAGAGGAAGATTTTAGGGCAATTATGGAAACTGATTTTCCGATAGTCAATAGTTCTACTCCCTTGGAGGATATTTTTTACCTTTACAAACAGGGTTTTCCTCTGGCGGTGGTTAATGACAAAAAAGAATTTCAAGGTATGGTAGAGGCAGTTGATGTACTGACGAGTTTGGGAAAACCAAATAAAAATTATGGTTAAACCAGTAGTTGATACTTATACTTTATGAGGGTAGAAAATTTTGGGAAAAACTTTTCGAATTCTAAGCTTTTGTTACTCTTAAGTTGACCAACATTCTTGTAAAAAGTGTATGTGCTAGAAGCCAATTCTTGTTAATACTTTGAGTTTTGAGATTAAGTAATCTTTTGAGAATAACTGTGTATTTTTCATGGAGACTTAGCTAAAGGATATTGTTGATTTTCACAATACTTGGGTTTCCGCACTTGAGTTGTTAACTACAAAAAAAAGAATTTCAAGGTATGGTAGAGGCAGTTGATTTACTGACAAGTTTGGGGCAACCAAATCAAAATTTGGATTAAACCAACATTACAGGAGCTAGTCAATTGTGTTTATTTTGAATTATTTATCTTATTACTTGATCACTGAAACTCAAGGAGGATTAAACAATTTATTGAACCCTTTCGAGTCTTATACTTTACCCCTGGAGGAATGGGTTAACAATTTAGTTGATTTTCTGGTTGACAACTTTCGGTTTATATTCCAAGCTATCAGCTTACCTATTAGCGGAACTCTAAGAATAGTAGAATTGACTTTTCTAGCAATTCCGCCTTTAATTTTTCTCATTATCACTGGTTTGCTGGTCTGGCAATTAGCAGGTAGAAAAATAGCTATATACAGTTTTATTTCTCTTTGTATTATTGGTTTTTGTGGTGCTTGGGAACAATCAATGGTTTCCCTATCTTTAATACTTACTGCTGTAATATTCTGTATGCTTATTGGTATACCTCTAGGTATTGCTTGTGCCCTGAGCGATCGCTTTAATAAAATCTTGCGACCTCTCCTAGATGGGATGCAAACTCTTCCAACTTTTGTTTATCTGGTACCTGTAGTAATGCTATTTGGTATTGGCGAAGTTTCTGGTATAATAGCGACTTTTGTTTTTGCAGTTCCTCCTCTAATTCGCCTGACCAACCTGGGCATTAGACAGGTGTCCCCAGAAGCGGTAGAGGCTGCACTTGCGTTTGGTTCAACTCGCCAACAAGTTTTGTTGGAAGTGCAAATACCTCTAGCTTTACCTACTATACTTGCTGGTACGAACCAAGCCATTTTATTAGCCTTATCGATGTCAGTTGTCACCTCAATGATTGGAGTAGAGGGATTAGGACAAATGGTATTACAAGGTTTAGGACGTTTGAATGTGGGACTAGCGGCAATAGGGGGCTTAGGTATTGTATTAATTGCTATAATGTTAGACCGTATTACTCAAGGTGTTAGTCAAGGTAATATTCAGTCTTGGCAAGACCGTGGTCCTATCGGTTGGTGGCGGTCTCGTAAGTTTTTCAAACATCATAAAACAACTTTAGGGATAAGTATTCTGCTTGCCTTGTTAGTTGGTGTGACAGGTTGGCAATTAATGTCTCAAAAAAATATCAAGTCAACTGAGCATCTACTGCCAGGGGAAGGAGTAGTGGTGCGTCCAACTTCTGGCTTAGAAACCTACGGTATATTCACCACAGAAATTGTGAATATTGGACTGGAAAAATTAGGATATGAGATAAGAGGTGAAAAGCAACTGAATGTTCCAGCAATGCATCTGGCTGTTAGCAATGGAGATTTAGATTTTGCTGGAACCCATTGGGAAGCTAGCCATCAAGAATTTTTTGACAATAATGGTGGGGAAGAAAAATTAGAACGGCTAGGAACTCTGATTTCTAATTCTACTATGGGGTATCAGATAGATAAAAAAACAGCAGATAAGTACAATATTACTAATATATCACAACTTAAAGAACCAAAAATTGCTAAACTTTTTGACTCTGATGGTGATGGTAAGGCAAATTTAATTGGTTGTACTGCTGGTTGGTCGTGCGAAAGAGTCATAAATCATCATTTAGAGGTTTATGGACTTGAAGATACTGTTGAGCAAATTCAAGGAAATTATTCTTCTTTGTTGGCAGATATTTTAGTTCGTTATCGTCAAGGAAAACCAATTTTATTTTTTGCTTGGAAACCCCATTGGTTTTCTTCTATTTTAAGAGAAGGAGAAAATGTAGAATGGTTGAGTGTTCCTTTTACATCTTTGGTAGGAACTATGGAAAACTTCACGGAAAAAGATACTTTATTTAATGATAAAAATATCGGTTTTCCTATTGATAATGTCAGGATATTAGCTAATAAGAAATTCTTGAAGGCTAACCCAGTTGCTAAACGTTTATTTGAACAGATTGAGATTCCTTTAGAGGATGTTAGTATTGAACAGGAAAAAGTAAAAAATGGAGAAAATAAACCTATTGATATTCGCCATCATGCTGAGGAATGGATAGTTAATCATCAAGGGTTATTTGATAGTTGGTTAGAAATAGCAAAAAGTTAAATTTTAGTGTTAGTTTGTTGATAAGTTTGTTAGAGATTATTTATTGTTAAATTTATGACTTAAGTAGTCACGGTCTAGGTTTTTAGAATAAGTCGTTATTTTTAACAATAGATAGCTAGAAAAAATGAGACTTACACAGAGAATATGAAACTATAGATCATTTGTAGGGGTTAACTTCTATTAACTCCTACAATATATTTTGATTAAGCCTAATTTCTAAAAAAATCGGGGTTTTTTTTAGCTACCCCACTTAAGTCGTAAAACATTAACATCCTGCTGTACAATAACTATACAATTACGGAATTCAGTAGGTAAAATCTGGTAATGCCATTCAAAGATATTTGCTTCTTGCTTCAACTACCGGAGGTTGGCTTTGTCGAGTTCACAAGCATAAATTCAGATAAAGGCTACCAGATAAGTTTGATTAATTTCCCTATACTGAGATTACAAGGGTTTTATATCAGCTTAAGTGAATAAACATTAGTAAATCAACAATAGTTAACTAACCTCAACTTCTAGCAGCATTTTTTTGAACAATTTCTTCTAATTGTTTGCGAGTAATACAACGGCGTTCAGAACAATAAGCCATTAAATTAACACCATTCATCATTCGCACTGTATTAATTCGTACCCGAAAATCATCAGTCAAAAACCAACAACGTTCTTGTCCTTGATTTTTTTCATATTCTGTGTCAATTGTTAAGACTCCATCGTTGGTAAAATGATATCTACTCACTACAGGAATACTTTCAATATAACCACGATTACGCAAAAATTTTCCAGTTCTACCTGTTTGAGAATCAGGAATATCAACTAGAATAGCACTATAATTTGGGTTAGGTTCACCATGATCTAAATTATCTTGCCAGTTAAAACTTGCACCACCTTTTGCTAAAGCTGGGTTGACTTTTTGCTGTTCACAAACTTTGATAACTTTGGGGTCATCTTTTGTTAAAACTTTGACAAGTATATTAGATTTTCCTGATTCATCTTGAGCAGAATCAAAATGATGAACAGTACGTTGAGAAAACCATGTTCCCTCGCTTTTGAGAAAAAAATCCATCATTGTCATTGGTGGTTTTAACTTCATTTTTTACTCTTAAAGTTTTATTGACAAATGTCAGATTTTTAGTTAAGAAAATTAACAAAAATCTAGTTGAAAGTTATAAGATTATAGGATAAATCTAATGGAGGCTTTTGAGTAGATAATTAACGAATCTATATATATCAAAGTTATCAAAATATATCTCAAATCTGAAAAGTATTGCTAAATATTCTTGAAAGGAGAGAGGAAAGAATAGGGAGACGTAAAAATGAGATGTCAGATATTCACCCTTTTATTATAATCATTAAAAATATTACTTAATTTTATTGATTATTTAATAGATGAAGTGTTAAATAAGTGCCATATTATTTTTGGTAACTTATATGATCTACTGTAAATAAAAAAATATTTTTAGCCAAAATGCAGTTTCAATCAGCTACAGAAATTATTCAAGCTTATCAGCAAGATAAAAATCTTATTGCTAGTAATTTAGAAGGTATAGATATTAGTGAAATTGAACTATATGAAGTTAATCTGAGCAAAAGTAATTTACGACAAGCTAAGTTACATAATACTATTCTTATTGGAGCTAACTTAATTGAAGCTGACTTGAGTGGAGTTAACCTTAAAGGTGCTGATTTACGTGGAGCTAACCTTCAAGGTGCGAACTTGAATGGGGCAGATTTAACTAATACTTATTTGAATAGAGCTGAACTACAAAATGCTAATTTTACTAACGCTAATTTAGAAGGTGCTAAATTACAGGTAGCATACTATGATAGTTACACTGTTTGGCCTGAAGGATTTCCTTACAAAAAATCAGGTGCAGTTGGACCTGGGGCGAACTTAAGCGGAGCTTTCTTAAATACAGCTGATCTTAAAGGTGCTGACTTACGGGGTGCAAATTTGCGAGGTTCTTATCTGAGTGGTGCTGACTTACGGGGTGCAAATTTGCAAGGTGCGGCTTTGAGCGGGGCAAATATGAAGGGGGCTTTTTTGATAGGTGCTAACTTGCGTGATGCTCTCCTGAATGCTGTGGAGCTGGAAGGGGCAGATTTGCGAGCGGCTGATTTAACGGGGGCAAGTTTCAATAATGTTATTAGTATTGCTGGAGTTGATTTTACTCTAGCGCAGGGATTGAGTGATGATGTTAGGGGTATGTTATGTGCATATCCAGGTAAAGATTTGGGTACTTGGAATTCTTTTACTCGCACTAATACACAGAGTAGTTTATTATCCCACTTAACTGATCTGTGACTAGTTAGAAAACTAGGGTTAAATTTGAGGTTGATAGTTTAGAATTCTGGGTACTAATCATACTACAATCTAATATATCTTCTATGGTTAGGGTTGATTGCACTTTATAATTATGAATTGTGTATTATGTGCTAAATCACCCTTGCTTCAAAAGTCTAGGTCTTGGTAATTAATTTGGCAGCTCTATCTCTGGTGTGTGAGAGCTCTAGACCAAGGCGACATAAGTAATAAAGAAGTTATAATAGATTTTATAAGAATATAAGGATATGCCCTTACAAGATAGCTTTCTACTGAGTATTGCTGACAAATATTTAGCTCTTAAATTGTGTCAATTATTATAGTAAATCGCGATCGCTACTTAAATATACTTTTTCCTCAAAAAAGACTAACAAAAAAGACTAAATGGGTTTTATACTTTGCCTCTCCTCTTTGGAACAACAGACCTCATTCCCCCTTTAGTTCCTAACTCGTTCTTTTGATATCTAGGAATAACGTGAATATTAGTATGCATCATTTTTTGTCCTCCAGCATGATTAACGTTAATTCCTATATTAAATCCGTCAGGTTGATATTTTTCCTGTAAAATCTTCTGTACTTGATTTACCATTAACCAACATTCTAACTGGTCATTTATAGGCAATTCAAAATAATTTTCCTGGTGAAGTTTGGGAATAATTAATGTATGGCCTTTTGTGACTGGGTAACCGTCAAGTATTGCATAAGCTTTTGCTGATTCTGTAATTAATTGTAGATTTTTACGAGGATTACAAAATAAGCATTTGTTCTCTGAATTTTTTTGCTGATTATAATGAGTATATTCATAAATTTCACGAAGTTCATCAGTATAAATAGATTTAAAAGGTAAATTAACTAAACACTGATAAGTTGGTTTTTTGTGTATGTAATGTTCTCGAAAACCTTCTCCTTTCAAACCTCTTCTCACAGCATAATAAGCTTTTCCTTCAGAGTTTAATAACTGGGAAATTTGCATCAACACTTCGATTTGTGGTTGTTCAAATAAGACGTTTAAGACATAAAAACAAAGGATAGTATCAAATTTTCCCTGGGGATATTCTGGAAAATAATAAGGGTCGTAACCAATAATATCAAAGCCTTTTTTTTGTAGTAGTTTAACGTCTTTACCGAGACCACAGCCAAAATCAAGAATTTTACCTACTAGCAAGTTTTGTTTTAGTATTACTTGAGTTGGAAATGAGATAAATTTACGGTCTATAGCTGTAAGGTGGGTATATTGGTTTGGTTGTTTATTGGTAAACATTGGTATGGAGAGGTTAGGGAGTAGGGAAATTAGGTAAAATAGGATTTTTAACAGGATTTTTTAAGTTTGGGGCTTTTAGGAGTTAACTTACCCCTAGGCTTTCCCGGGAGAGGTAGGGAGGTTGTATTCAATGTCCCTAGAAAGAAGCAAACATCAGAATAATTAAGATTAGCTTAAACTGAGTTTTGCAAGAAGGTTTTTCAATTTTCGTTAATTACTTAAGTTTTTGAAGTGCTATTAATGCTGTTTTAGCATAACATTAATTCATGGGAATTAGTGTAATATATCTTGCTTAGTGGGTAAAAAAGTTTTACTTATAACCTTAAATATTCTTGACTTATTAAACTGTGAAGATGGGGAGCATAAGCAACTTCTTCAGGGAGGCTATACCCGAGTTCAAGTAGACTAGAATGGGTTTTACTTTTACTCTAAAAGGAATTTGTATTTAAAGCTATGGGGGTAGTTTTAATTGTTGCCAATTTATATTGGTGACAATACTTGTATTCAGGAAGCAAAATTTTAATTATCTTTGCCAAAATGATTATTTTTATAAGTAAATTATAAGTATGTTTTCTAGCTGTTTTAATTTGAGGTTTTGCATTTAATTTCTCCCCTTTGTTTTATAAATAGGTTTTATAAATAGGTTTGATAAATAGTTTGTATTTTAACTTAGAGCGATCGCTATATTTTAGATAAATATTTTAGATAAAATTATGCTGGGGCTACAATTTTATTTGGTATCAATTTCCTCAAGTATAATTACAGATAGTATTTTAATAATTAAATTATATCTTGTCAAAAAAACTAATGTCTTTTTTGCTAAATTTATGTCATAAATTTTTGATGATTATTCCTAAAATTTTTCAGAGATTGAGGATAGAATTTTTGATTTTTTTTCACTTCTATTCTTAGTCTTTTAATGGGATTAATTTGGGAAAAATAAGAGGATTAAAATAGTAATATGTTATCATAAAAAACTCATTTTTCTAAAACATTCTAAAAGCAAATATTTTGGTTTTTTTTACAGGATTATTTCATAAAATTATAGATTTTTTTACTGTTGATACTGTTTTATTTTTTCACAAATAAACAGCTTTAATTTTTGATTTTTATTGAATTTTATCCCAAATTTTTAAGAGTGATTTTATAGTTTATGCCCATTGACTGATACCACTTTTAACTACTCTCAATATTAGGCATCTTCTTCTCTAATAATTGCTTTTCAAAGCGTAACCCAGATTTATAAAACTAATATCAGTGCGTAAAGATTAATGATATTGGTGTTTATTATTTTTGAGTACAAAGTTTTCTTAAAAACGAATTGCTCTGTGAGAGGAAAATATGATGGGGTAACCCTTACAGTAGCTACAGTTAGAAAGATAACTTTTTTGAGCTTGATATCGCTAAAAACTTTAGTTAGCAATAGTTATTCCTATAACTTGGCACTGTGAATATCTATTACTTTGATTTTTATGGGAATAGTAATAAAATTTTGTCTCTTAATTATAAGTAAATATATTATATAAGATTAGACGAAAATTGGCTGGGAAGTTAAATATTATTTTCTTTTCAGAACTATTAACTATATTAATTTCAGTTTTTTTACAAAAAAATTATAGTTTTGATACTGTTGACACCAATTAGGTTCTTATTAAATGTTTTAGTTATGTTAGATTCTGTAATATTAAAATCACTATTCTTTCTCACATTTTGTTTGTGCTGTGATTTTTGATTATAGGTTTACCAAACAATTAGATTTTTTCAATAAAATAATGTATGTCTTACCACTAGGCAAATAGGAGATTTGAAAGTTAATTAAAAATTAACTATATTTATTCAAAACTACGGATAAATAGGAATATTATAGCAGTATGAGTAGTTTAGAAAACTATGTAAATAAGTAACTTAGAGTTCCAAGATATTTGAAGCTTGAGTCTGAGATGAGTTAAAGAGTATAGTCCCTAGTCTTTAGTGAAAGAGGAAGCTAGCCCCAAACCTTATGCAATTCAATTTTACGGGTAAGTTTGGGTAACTTTAGTAGAGGGCACAGAAATTTATAAATGCTCAAACTCCATCAGAACTTACTTCTAACTTTTGACTTCCCTCCCCTTACAGAAAAGGTAGCAAGTTCAATTTATTGTCACTAGAGAAAAATTGTATCCTTTGAAACCTCATTAAATCTCAGATATGTTATTAGCATTAGTTAAGCAACAATAGATATAAATATTCTCTGACAACAAAGACTAGCCCTATTTTTAGGAGGGTTAAAATTAAATTACGTGTAGCCCTATAGTAGCTTCCCTACTAATAATTTTTGATTAAGTTTGGGAGCAAATTACAAAATATATAAATAATTCAGAGGTTAAGCCATGACTAACATTCTCAAGTCTCGTCTAAATAAAGAACAAACCACTGCTTGGTTACGAGGACTAATGACTATTGCTTATGCAGATGGAAAGCTTGATGCTACAGAAAAGGATTTATTTGACCACTTTAGTCATGATGAGTTTGCTTCAGAAATTGAAATCTCAGAACTCCAAACTATTAGCCCAGATGAGCTAGCTAAGATTTTTAGGTATGATTCCAGCATAGCAGAAAACTTTATGAGAACTGCTGTAATGGTGGCTTTGGCAGATGGGGTTTACTCTAGTATTGAGGATGAAGTACTTCATAAATATTGTGAAGCCTTGGGACTAAAGGTTAAGGCTTTAGAAGCGCTGCGAAAGAATTTGGAACAAGCTAAGGAAGAAGCGGAAAATTATGACCTTAAAGGTTGGTTAGAAGGGACAGAAGATACTAATAATTCTGTTATTGCCCATGATCCTGAGCATGATAGAACTATACTCGCTCCAATTAAAGATTGGCTGGATAATTGGGAGATTAATGACTCAAAAGTGGCTCACATGGTTTGTAAAATGATTCCGTCTGAATGTCCATTTGAGCGAGATGTTGTGATTTTTGGTAAGAAAGTAGCCCATATTCCAGCTATGTGCAAACTTAACCCGGTTTATGATCAGTTGGTTGGTTTGCGCTTCCGTGCTTTGTCTTATTTGGCAGATGAATGTAAAGAAGATATTTCTAAGTATTATCAGTAAATATTGTTAGAAGGTGGAGGGTAGAGAGTAGAGAATAGGGAATAGGAGGTAATTACAGAAGATTTTAATTATATAAAATACAAATATTAATGATAAGATTTTTGTATGGTAGACGTCTTCCATGATAACTCTACCTCCCCTAAGATAAAGTCTTCTGTAAAATTTAAAAGACAATTTGAAAATCTTATAAGTTAATGACTTTGTTTTTTCCTACTCTTTACTCCCTGAGTTTAAAAAATGATTATTGGTCTGATGAAAAAATTTCAAAACTGATAACAAAATATTTTTTCTTATTCTCTAGTTTTGTCCTGTTGCCTTAATTATTTTTTTCTTTCTCTTTAATACTTATTATGCAATTCATTGACCAAGCAGAAATTCAAGTAGAAGCTGGTAAAGGTGGCGATGGCATGGTTGCCTTTCGTCGTGAAAAGTTTGTGCCGGCAGGAGGGCCTGCGGGTGGTAATGGTGGTCGTGGGGGTTCTGTTGTTTTAGTGGCGGTTGCTAATTTGCAAACTTTGTTAGATTTTAAGTTTCAGCGTGTGTTTAAGGCGGAAAATGGCAAGCGCGGGGGGCCGAAAAATATGACTGGGGCCGGAGGAAGCGATCGCTTAATTGAAGTGCCTCCTGGTACTATGATTTATGATAGGGAAACTGAAGAATTATTGGGAGACTTAGTGAAACCGGGGCAAACTTGTTGTGTGGCTCAAGGTGGTAAGGGTGGTTTGGGAAATAAACATTTTCTCAGTAATAGTAACCGCGCTCCTGAATATGCTTTGCCTGGGTTGGACGGTGAAGTCAGAATGTTGAGGTTAGAGTTGAAGTTACTGGCTGAGGTGGGAATTATTGGTTTGCCTAATGCGGGAAAGTCTACTTTAATTGCTGCTCTTTCTGCAGCTCGTCCAAAAATTGCTGACTATCCTTTTACTACTTTGGTACCAAATTTGGGGGTTGTGAGAAAACCCACGGGAGATGGTACTGTTTTTGCTGATATTCCAGGTTTAATTGAAGGTGCTTCTGCTGGTTTGGGTTTGGGGCATGAGTTTTTGAGGCACATTGAGCGGACTCGGTTATTGTTACATTTGGTTGATATTACGGATGTTGATCCGGTGGAGAATTTTGAGACTATTCAAAATGAGTTAGAAGTTTATGGGCGAAGTTTGGAGGATAAGCGGCAAGTTTTGGCTTTAAATAAGGTTGATGCGGTTGATGTGAAGGGTGCAGAAATACAAGAGTTGGTGAATAGGTTTAGGGAGATAAGTGGGGGAAAGGTTTTTCTAATTTCTGCTGTTGCGGGTATTGGTTTGGAGGAGTTGATGCAGGAAATTTGGGGGTTGTTGGAGATGGAGGAAGAGGTTAAGTCTTCGGAGCTAACCCCCACACCTCCTTTAGTTTCTAGGGAAGAAAGTTGAGTTTCTCCTGTTTTTGCAGGGGATGGTTTTTTTCAGAAGATAGTAATGGAAGTTGGGTTTGACTACTGTTGTACCCAACCTACAAATTCTAATAGCAATATTTTTCATCTTTGGGTTTAGGTTGATCTTTTGATATTCGCATTTTTCCTAAAAGGGTAGAAACCAATACACAGCGTTTTGCTTTACCTCCACTCTGAAGAGATAAAGTGAGACGTCCTAACTGACCGTTGACATGACCTTTGTGGTTAAATTGCACCCTCCATATATTGCTTGAAGGGTATTTACTTGAGGGGTATTTGTACAGGGTTGTTTCATCATCTACTTGTACAAATGAGTTTAGGTTTTCCCAGTTAGCTTTTTCAGGCTCAACCGTTGCCTGGTGAACTGCCCATTTAATTGTTTTGCCTTGTTCTTGTTGAAAACTTGCTTGCCAGGTCGTTTTATGTTGGATAGCTTTTGTCTGTGCAGTTTTAATTATTTGATATGCCCTGTTATTGGAAGCACGAAGGCGTTGGTTGTTGATCAAAGCACTCCAGCCAGGAGCAGCGATCGCTGCCAGAGCACCTATCATTGAAACTGTAATCATTAATTCTATCATACTAAATCCTGCTTTTTCTGGCTTTAGTAACTTTTCTGATAGACTCCGATGAATTTTTTTAACAATAGTTGATTTTAAAGATAGTGATGCATTTCTTTTCACTTTGACCCCGATATTCTAATATTTATTTATTTGATTTGAAGTTATTATTTTAGTAATTAAAAATTTTATGTCAAACATAGAATATGGTGATATCAAACAAACTTTTAAAAAAATTGCTATGCTTAAATTTGATATTTATAAAGACTATTTATTAATATAAATCTATTCTTAACTAATTTCTGTGGTTTATCTAATTATTTTTACTGCCCTCAGTAGAATAGCGCTACTTTCGAGAAATAGTAGGATATCTATTTACAATTATATACCTTTTAAAACCCTTCTTAAAAGTGTTCTTAAAAAATGTTCAAATTCCCCATATCTCCATCTCCCCAGTTTATATACAAAATATTAAGTAACTAACGTCTTAGAAATTAAGGGATAAATATTTTTTTGCTTTTTGCCCATCCTAAATCCTCTTTTCCCTACTTCCTACTGCCGAAAACCCTCAATATTATGTACTTCATAATTTGGGAAAAAAGGTGATGTTTTTGAAGACAAAAAAAACTGCCCTGTCGTTAGCCGGAGGTGGTATTGACAAAGCAGTCGTTTTGTGGTAAATTTCAGCTAAAGTTAAATTATGGGCATCCTTCTCCTTTACTTGAATTAAACTCTCCCTCTTCTATTCTCATGCTACCTAAGATAGTTTCAATAATTACGCATCGTTTAAAAGCATCCTCCTTTGCCGTAGAAACACTAACAGCAAAAGGCAGTTCTTGGGGTAGTTCTTGGTCATCTACTTCTACTGCGCCTAAATTGTCAAACTGAATTACACCATCTTCATCGTCTTTATAAGCTTTACAATTACCATCATCATCTTTAGTTTCACATTCTTTTACAGATAACTTAACCATTCCTGGCTTAATTTCACCATTAGCCCTTAAAGAATTCCATAAAAAACCATCAGAACCATCAGCATCGTTCTTAGGATAAGTTTCGCTAGGAGGATCCTCATCATCCCCAGGAGGATCATAAATAACAAACCTTGGTGGATCGTTATAAGGTTTATTTGTGTCAGGATCTTTTTCATCATTGTAGCGGAATTGAAGTCTTTTCTTTACCTTCGTTGACTTAGCATCACTTTGTGCTGCCCTTAAGGCTTGAAGGACCCCATTATTAACTGTGCGGGTGCGTTGTCTATTGATAAAAGCATTCCAGCCGGGGAGAGCGATCGTGCTCAATATTCCTATGATCAGCACTACGAATATTAATTCTATTATAGTAAAACCTGTAGTAGATGTTTTTGGCTGGTTTCGTAGTAACGTTTTAAATAAATTCAGAGGTTTCATATTAGTTTTTTATCTAGATAGTCTGAAAATCTTTTTGATTTTTTGTGGTATTTATACTCGTACTATTCCCCAAAGCCACTACGCGGTCCCACTTGTGCAGTTGCTTTTGGACAATATGGAGATTTTTTATACGTTGGAGGAGTTGTCGAATTGTCTTCTATGCAACTGAAGCCATCTCGACGGCGGCGCATAGCATTACCTAGAATTGTGACTCTAGCTAGCGTTTTACCTTTTGCTAATTCTGTTTGCTTTATTTCAGAGTCTTTTGTATAGTCACTTGCCGAGTCTAGGGTAAAGTCTTCTATGTAATTTACTAATACAACCGGGCTGTTACTGTAGTCTTCACCTTCTTTTTTAGTCCAGCCAGTAGGATTACTGTTATCATAGGAAGTGTAGCCCAAGTCTCGTTTAAATTTCTTTTTACTTCCTGAGCATTCTTCTGAGCGACCGTCAGTACCACAGAAATAGTTACCCCAATAATCTTTTACCCCATCCTGTATTTCAAACCTAGCTATGCGCTTGGGGCAACTACTACCAGATGGCTGACACCAGATGCTATTCTTATCCTGCTCTTCTATTAAATAATAAATAACTAACGACTGGACAAAGCCGTCGTCACACTTATTTTCATCTGCCGGACAATTAATAGACGTATCCTTATCGTCAATAGGTATAGAATGTTCTATAAACTTTCGCTTCCAGAAAACAAGGATAGGGTCTTTGTCCTCATCCTCAGAGTGCGGTAGTTGCTTAATAAAATCATCATAGCTAGGGATAGGAGGAGTTTTGCCTGGTTCTCCAACATAGTCAGGCTCATAAACATAAAACGCTTGACTCATATCCTGAGCAATATAGCTAATAGCCGTTTGTAGCTCCTGCTCACTGTTAGCCTTTGCCTGCTCCCCCACATCTCGGTTGAGCATATCTACGGCAAAGGTCAATATTGGTACAATAATTATGCTCGCCACAGCTGTTGCTACTAGCAGTTCAGTCATTGTGAAACCACTTGTTAAATTGCTGGCTTTTTGTAGCTTGCTATTTGATAGGGCTTTTATTAGTAGTTTTTGCAAGTTGTACATTGTAAATACATTTCCAAACTTTTTAAGAGTTATTATCCGTGTTAGTCGTCTTTTTATTCTGTGCCACAATGTTTTTCTGAGTGTTTGTCTTTCACGCGATCGCAAATATTTTTAAATGAACCATAGAGTTTCTTTGGAGCTATCTCTGTTGTTGTTTTAAACAGTGCCCTTTCTTTATCGCCATATCTAGTAGCCAACCCTGCATTATTAGAATAAGTCGATATGGTCTCATTCAACAGCTCAAACCCTTCGACGCCCCCACCCCTATAAACCCACACAAATAATTCGTAGCCATACTCAGGTTTCTCGTAATCCCCATGAAACCCTACAGCATATACAATCATATCTGTCAACCCTTTGCAGTCACCTCCGTCTCCTCCATCAACGCAGTATAAGTTGGAAGCAACTCCAAGGTGATTTACAGCTGTTTTACAATACTTCTTTGGGTTTAGTTTTTTGAGGTCTAGATCTTTGCAGTCTAGCTCTGTTGGAACCTTTACCCCTTGAACTGTGCTCCATCCCTCTGGATCAGTGAGAGCTATTTTTGGAGGCTCTATATCCCCTTGCCTCACAGCATCAATATAACTCCTGGCCGCTTGCGTCGCCAGTTCGACCCGTCGTGCCTGCACCCGCCTCCCCACTGATAAAGCAACAACCGGAGCAATAGCGCTCATTGTTGTCGCTACGAGAACCATCGCCACCAACCCTTCCAGGATAGTGTAACCTGAATTAGGATTAGTTTGTTGCCATTTTAGGATTTTTTGCTGAATTTGTTGTTTATTCATAGCTCCCTCATAAAACTGATATAAAACCTCATAACAAGTAACATTTTTATGTTTACTTCCTACCTTGGCTGAGACCGCCGGCGGTTACTCACCCACAAGTATTAATACTCAAGTATACCCCATTTTTTTCAATTAATGCTTGCATATCTACGGGGTCTATAGAAACTCGACGGTTAGGGCCATCATAAGCCCTGAGATTCAATAGCATATCTTTAACATCACCACACCTACTTTTTTGATTTAATTATATTTTGCCAAATATTGCAGAAAGAGGTAATAGGATAGATAGAAAATTTTAAGGATAAGACTCACGAAGAAACCGGGTTGATCAAATAAATTTTGTGGTTTAAACAACAACAACTATGGGAATAAACCCGGTTCCTTATTTGGGTGCGTGAGCCTTGAAATCTTGACCTCTACAAGATGTCTATTGATTTTTAGGTTTTATTTTGTCGATTTGTCACAGAATGCCTCGGGACGATAACCATCAGGAGTCGCGTTTTCAACAAAATTGCCATCGTCGTCTATGACTTTAGAACACAACAAAGTTTTTACCCACCTATCATCGAAACTTACTTCCCGATAATACCTGTCTGGTTTACCACTTGAGTCTTCCCCGCTCAGTAGTTGAGAAAAGTAGTCGGGGGGCTGAGATAACAAACCTACATCATATCCCCAGTTACGATCAGGTGGTAGGAAGTATCCCACCCTAGAGCCCCTTTTATCAATTACGTAGTTGTTGATTTTATAGGAACCCGGATATCCAAAATCGGTGGATACTTTATCCAAAAGATGTGGATAAGGTGCAGTAGCATAGGCACTACGACTTAATTGCATGAAACTACCAGTGATCTTGGCAGTAAAGTTGTTGTTCTTGTCTTTTGCCCAGTTTTCTAGGAAACGAGGCAAGTTTTGTAAACCACCATTGCTTTCTCCAGGACGAGGTGGCACGTCACCAGAGCCTACTATTAAGTTAAATATAGTATCTCCAGAAGCTCGGGTTAGCCACCTTGGCCCATTGTTTAGAGTTGTGTTATTCTCGCTTGGTAGTGTGGCTTGAGTCTCTTCAGGTGTTTCTGTTGGTAGATAGTTTTGTAGAACAGGTATTAGTAAAGGTTGTTGAACTGTTACTTCCTGCAAATAAGCCAAAGGATATTGGTTGCCATAGTTGTGATCATTTGGGTTGTTGCTGTGTGGCACAGGAGGATTGCTAGAAGAAGTTCTGAACCAGAGAGCATTTTCAGCTAGCCTAGGTAGGCTACCGCCGCTGTAGGGGAAAACATTCACCAGCTCATTATTATTTATTCCTATTGGAATTGGTAAACTACTGTCTAATATTAACTCGTTATTTGTATTCCGAGCAAACGCTACACGTCTTGGGTAACGGCGATCCTCAGCCTCTAGTGGGGGGCGAGCTGTTGTGCCTGCAACTAAATTATTGACACTTGTTCCAACTAGTTCAGATCCTTTCTCATCACTATTGACAGCATTGTTACCCACAAACCAATCACCAGGCCCACAAGAAAACACAGTAGGTTTACGACAGATCTCCATTACATACTCTGGGAAATTTCCACGTCGCTGAACAGGCGTCACATAATTATTGAAGTAAGAACTATTGACAGCAGGACCATTATTATTAGTCGCGTAATTCTTATCTGTTCGAGCCCCAGTTCCTGTAATATCAGCACCGCTACTCAGGCCATTGGTAACAAAATTGTTCTCATAGAAACCATTTAACATCCGAGCGCCAGCAACAGTAACATCGCTGGCTGAGACGTTGGTATTTGTGTTTTGTCTGTCGCCGTCTAGGTCAAAGTTTAATGCTGTTTCGTCAAACGGCCCTCCTACAGGGTATCCTACTTTGAGGGGGCTACCAGCATTATTTCTCAGATCAAAATCTCCTTCATCACGAAAACCCGTACGAAAACCTTCAGATAACAAAGTAATGGCATCTGACACCACAGTTGCGGGACGCCAACTATCTCCTTGTGTGCACTTAGGAAGCCTAGGATCTCCAGGACGACAAGCAAAATTAGGATTTATCTTATTTTTAGTGCGAGTATAGAAATTACTCCAGTTAGATGTTAACTCGTCATTAAACTCCTCTTGAGTATGAAGATTAAAATTACCTTTAATATACACTGGCAAATTAGTGACTAAGGTTAAACCCTTTTCTTTTACTACATCGGACAGTTTCTTAACGCCATCATCATTTTGGCCATCGTTATTATTATCATTTCTAGCTAGACGCTCACCATTGATCAACATTATGCCATTAGGTCGTCGAGTCGGATCTAACTTATAGTCTGTGGGACTTAAAGCCTTAGTCCTGTCCTCATCTATGCCTGTTCCTTCACTATTTTGAGATCGATCGCTCCTATCTGGCAAAGCATCATCCCGACTAGCATAAATAATACCGCTATATGGGAGTAAATATTCTTTTTTTAGTCCCGTTGATACCTCACTAGGAATTGCGCTACCAAAAGAAGATATACTTTGATTTCTCATTTGACCTAAGTCCAATTGAGTCAAGCGAATTTCCAGAGGTTGCCGCTCCTCTAAGGGCAGGTTATATTCTGCTTTTAATTGGGCTGGTTCAGCTAGAGTGCTATTAAGGGTAAAAGTCTCGTCAACATTAGGGGTACTGACGTTATCCGCATGTATAGCTTTTATTTGTCTGGCATCCAATAGAGTTACTTCTTTAATTACACCATCAGCAATAGTTACTCCAGGGGAAGGACTGTTAGTTGAAGTCAATGTGCCGTCTAATATATCCAAAGAACAGAGAGTAGAATCTATTGCTGCTTGTTCTGCTAAAGTGAGTTCGTTACCATTAGACAACCTTCTTAAAGCTTTTCGCAGAGGCTCGTTAGCAAACCTGCCATTTGGAAAAACCATGTTTGCTTGTGTTCCCAGTTCAGATGGGCTTGTTCCGGAAAACAAACCTGTAGTTGCGTCAAAACTAGCAGTCGTTGGTCTACTTGTTTTTGGTGGTGGGTAAACCACACCGTTGTTTGAGTTACCATCTGGTGCTGCACCAAACCCTACGTCTGGTAACGGCGATAGGTTTTTTGCTGTTTTCCTGCTTGTTGGGTCGTAGTAACTACTAATACAAGCAATAGGAGCTTGTTCGTTGTCTGTAGAATCAGATCTTTGGTCAATGGGGTCTCGTGCGTAGTGATACAACACTGTTGCACGCATTATCAGATCTCCTTTGGCATACTGGGGAGTATCTGGGTCAATTGTCGGAAGTTGAGAGGGATATAAAGATGTATCTAGAGGCCAATTTGGGCCTTGAGATGGAAGCGTAACACTGTTCACTTTAGCCCCAGGACTAGGCGACATTGGCATAGTATCTGGCCAGACAACTGTATATTGTTCAGTCTGAGGAGTTGCTGGGTCATCATAGGGGTTTCCTGGAGGTGGCGGCAGAAAAGAATTCTGGCGCTTATAAACTCCTGCTCCTGTAATTATACGTAAGCCACCAACGCCCTCTAAAGCATCTTCAGGCACTTGCGCCGCCGCCTTTTCCCAAAAGCCACCCCGATCTGTAGAACCCACATCAGGTAGTTCTGTGACGCGAGGTTTACGGGTACGAAGAGGATCATTGATTTGGTTTCCATCATCATCAAGCCATTTTCCACCTGTTTCTTGTGGATAAAAGACAAACTTAGAATCATTTGGGCTGGAGACGTCTTTAGAATCATCCCACCATTCAACTGGCAGGTTATTTCCTACAAGTATACGTTCTCCCAAAAAATTCTCTGGGCGATCATCTTGTTGATCATCTGGTTTCCTTGCTTTTAGTTGATCATTTTTGAGAGACAATTTAGTTTCAGCGTCTGTTGGCAGTATCCATTTATCTGGTGGTTTAAGTGTATTACCACTATTTTCAGGAGTATCTGTCGGATCATATACATCAGATGGGCTTACTTCTGCAAAAGTTACTCTTCTGGTTCTATCGCGGAAGTAAAGACCTATTATCTCGCGACGTATTTCTTTCTCCCTATCTTCGTCACCTTCTTTTCCTTCCTTCTTAAGCTGCTTCTCTACTTGGCTTTTAACTATTTCAGGGTCTTGTGTTTTATTTTTGTCCACTTGATCGTCAACCATAACCTCAATACGCTTACTGTATGCGTTGTTGTTATACATTGCCTCAAAAGCATTGTTATTCACAGACTGATCTGTAGTGGTAATTTTGTCTGTTGTTACAGTTACCCCTTGGCCCTGAAATAAATCTACCTCTACGTCGTTTCTCTCGTCTTTATTACTTGACATTCCATTAACAACGTTTCCCCCAACAATGATCTTGCTATTTTCTGCTTGATAGAAGCAAGACTCATTACTACTTACTTGATATAAGCGTAAAGCGTTCTCAAAAGGAGAAACTACTAAGTTACTGTTTGTTACAATTCTCCCATTCAGACGAAAAGCCGGACCTGGAGATATTTCCAAATCATCTTGATATACCACAGCATTGTTGCTCAGAGGAACTCTTTTCCAGTCCTCTTGATATTCCAGAGCAGTAATAGATGGGTTTGTTTTATTTTCCTGTATAGGAACAGCCACTGTGTAGACAAAAAAACTTTTGATGAAATCACCTGTTGCTGTGTTTTTATACCAGCCATTCCCTGTTGAGCTTAAGTCTCCAGAGCAGTCTTCCTTTTGCAGTGTTCCTACAGCTACTGGCGGAGTTCTTGCTTGTAAAGGTGTTTTCGCCCTCTTGTCAAGGGGAGTCTTGAGATATATGCCATATATTACATAATGATCATCGTCTCCATCTCCATTTGTGTCAAAAGGAAACCTCCACGCAGTTGTGATCTCATCTTCCGTTTTAGGATCGTTATCGTTGTAAGTCACCTTTAAGCGCCTTTCATCTGGAAACTTATACCTCTGATCAATGGCATCACTTAAATATGCGTCAACTCCTCGCTCACTAGGTGTTTGCCCCCTTGGTAAAGTAGGATCTTCCCTCAATAAATACTGAAGTTTAGCCTCCGCCCTATCAAGAGCAGGAGCAGCTAAACTCAGGGCTTCTTGGCTTGCTGTAACTTTGCTAACTTGTTCAGCTCGATCAAAAGACCGCAGTAATATAGCTGAAGTCAGTAATACTACTGCCAACATTACCATTGTAGCTGTTGGGAGCACAAACCCTGCATTAAAAAGGTTACCATTAACTTGTTTGCCTGGAGCGATCGCCCTGACAAACCCCTTAGCCAGTAGCCTTAGTTGTCTTCTTATCTTTGTGAGTCTACTATTGATATTTTTTAAAATACGATGGTAATACATAGGCTCTTACTTAATATTTAATATTCTTGGTATTACCTAATAAGATTTGTTATTAGGAACTCAAGCCATTACTTTTCATATTGCCCATATTGACTAAAAAAATTACACTGCCATAACAAATTGACTTAAATTAATATTTTAGCTTGACTAGGTCTAGATTTTTTTCCTCTCCCTGAATTAAAAACAGAAGCAGGCTATTGAAATAGAGCCAAAGCTTAGGGAGAGCAACCTACTACCCATGAGACGAGGCAAAATATTTAATAAAAGTAGACTCCTTGAACATTGGATCCTAATTTCATCCTCCGCCCCAGGAGTTGACACCGAGAAGTATGTCAATATAGTCCTATGATTTTAATAATTCTAAGTTAAACCCAGAAATATTATCCAATATATATTGCTTCTGAGATTCATCAAAGATTTTATTGAACTTGTCAGAACCAAATTTTTTAATTTCCTGACTAACTGTTCTCCCCCCTTTCTCTGAACTTAAAAACGTAGCAGCTTGACTGTAACTTGTGATCATCGTTTCATCAAACTCTAGAGATAGAAAATTACATACCCTCTTGATCATAGCAGAAGTATTTGTAACAAGCTCGTCATAACTCAGCAAAATATGATTAGATTTCTGAGAATACTTCATACTAATTTCTATTGACTCCTTCCATCTTTCTAGGCAGCGGTTTATGTCCCATGCCCCATACCATTCTTGAGGATATTTATGAGTCACTTCATACAAAGAAGCTACCACATCAGAACCATTTCTTAAAAGATGGATCATTCTAGCTTCAGGTAACATCTTTTCTATGTAGTCTAAATAAAGCAAATGGTCCGGTGTTTTTTCTAGCCACAGACTCTTACCTTCTTCTACAGTTAAAATATTTAAGACCTTAATAAAACTACGAGTATATAAATCTATAAAATCTAGAATGGGAATTTTAGGAAAATATTTTAACATTTCTGGGCGATTAATTTGATTTTTAAAGTATTGATTTAAATGTGGTTTTAAACGCCGGGAAATTAATCCAAATTTTTTTCGCTTAGGCTCATACTTAGCTACTCCATAGAGAAAAAACTTAGTTTCAGGAAAAGAAGCTATTTCAGGATGAGTTGCCAATATACTTTGTAATAATGTTGTCCCAGAACGAGGACATCCAAAAATAAAAATAGGTGCTTGAAGTTTTGGTTTCATAATCACCTTTTAATTAATGAAAAATTATAAACGCAAAAATCAAAATATTCTCCATTTTTTCTTATTTATTAAACCAGACCTGTACAAAATAACCCCAACTACGCCAAATACGACACCTAGTTGTTAATCGTACTCTACTTTGTGGCCAAAATTGTGCAATAACTCTTTTTAAATTAAGTAAATTCCACAAACTTTCTAGATATTCACGAGTTATGGACTTACCTATTATCTGATCAGCGATCGCATCAGACCGGCCTTGCCAATAACTGCGACTCAACAACCATTTAGCATTAATTCTTTCCTTCGGTACCCAATGCTGCACAGACGCTTTAGGGTTGTAATAAAACTTCCCACCAAATTGTTCTAAAGTTAAATTTAGTAATAACTCTTCTTGGGATAATAGTTTTTTTCCTTGACGGCCTAACTTTTCATTAAAACCCCCCACATTTTTGAGAGACTCCTTGGTATATGCCATATTTGCCCCATAGGGAAATTTATTTGTTTTAAACCACTTAGGTTGTGAGCCATAGTCAAGTACAGTAAAAAAATCCTCCATAGTTTTATCTATCCAGTCTGGTTTAGGAATTTCCCATAACCCATAAATAGGTCCACCAACACATACTGGAGATGGTTTAACCGTTGTAAAACTATCTAATATCGACTCTAACCATTCCTCACAAGGAATAGCATCATCATCTAAATATGCAACATATTTACCTTTGGCCAGACTTAAACCTAAATTACGAGCCCTTGACAGTCCCAGTACTGGTTCATATATATAACGAAAATTAGAATAGTTTTCTTGATAGCGATCGCCTATTTCTTTAGTATTATCCTCAGAAACATTATCTATAATTAAAACTTCAAAATTTTGATTAGGAAAAGACTGTTTTACCAGTCCTTCTAAAGCTAAAATCAACCTATCAGCTCTATTATGAGTGCATATAACCACAGAAACTATTGGTTGAATATTTTTTTGAATTTCAATTGAAGACATAAATAGTCTAATAAAACTTTTTTCTAGCAGTTTATAAATTGATCAAGCATGAAGCCATAGAGCAGTAGAGAAAACATCAAAATAAATAGATATTAATAGTTAAAACTTATTATTTACCAATCAAATTAAGCCAAACTAGCTAGTAGCTATTTAAGCTATTATCCTTAATAAAATGTGCGTACTTACTTTTTTTAATTGCTTGAATTAACTCCTCATAATTTTCTACCATTTTTGAAAGATCTAATGGCATTAACTTGACCAGATTAGTTTTCACAGGATTTGAGGGTAAATTAAATAATTCTAGAACTTTATCTACAGTTTTTTGATGACATTCCCTGTCAAGCAGATTCTCCTCATATGTAATACTAATGTGGGGTATTTTCTTCAGTAATTTCTTTTCATACTCTCCCAGTTCTTCGCTATATTGAATCCTTTGAAATACTTCTTCAATTTCTACCAATATCGGTTTGTACTCCAGTTCACCTTCACAAGAACGGTGGTGAAATTTTTGTTTCAGGCTAGCATTAATATTAGATAGGGCATGAGCCACTAAATTACTACGAGTTAAATAAATAAACTTATAACCATTTTCATATAGACTAAATAAAAACTTCTCTGGATCGGAAATAGGTTGCACATCTCTAACTTGATAACTCAAAAGTTTAAAACCATAAACTCTAGATTTACAACGCAAAGCACATAAGTCTATATAACTACGAGGAAATAAAAGACGATCGTGTAATATTTCATAATCACAATGAACTTTATCTTGACTATTTAAGAGGTTTACTAACAGCGTACTACCAGAACGCCCCCTGCCAAAAATTACAAATTTATTTGATGGTCAAAGTGGTTTTTGCCATAGATATAATCCATAATTACCTATTTCTTTTACGTAACGTTTAAATGCAGATAAACTCATGTATCTTCCCTAACTGTACAAGAATTATTTAAGAATAGAAGTTGACAATATTTTCATAAGTTTCTATAGTCTGCTGACCTAATATCGACCATTCTAACTGTTCTAAATTAGCCTGTGGCGATCGCCCCTGCTCCAAAGCCCACTCCAAACCTAACTTTAAAACCTCTGTTGTTAACTCCCCTTGATATAATTTTAACCAATTTTGTCCTACCTGTTCCTGTAATTCTGCCATCCCTCCCTCCTCAGGTACCAACACAGGACAATTAAAAGAAAGAGCCAATAATGTGCTACCTGAATTTAAAATCTCTTGAAACGGTAAAACAACTAAACTTGCAGCCTTAAAATATGTTTGTAACTGTTCATCGGGTATATACCCAAACTTTAACCTCACAGCAAAATCATTTCCTGCTGCCTCAGATATCTGAGCACCAAGCTCTGGAACTTCTAGCTTACCTGCCACTAACAACATCCAATTTGTGGGCGCCAACTCTCGAAAAATTCTGACCAAATGAGGCACATTTTTGTAGCAGTCAATGTAACCCAGAAACAAAAGTAAATGGTACTCAGAAGGAATATCTAAATTAGCTCTAGCTGTCTCACAACTTATACTATTAGGGTAAAACTCTCGATAATGGCCATGAGGAATAATTGTATGGGGGCGATCGCTCAAATATGTCCATGTCGACATAGCCCACTCTTTGCTTGCTTGACAATGACTGATACAACCGTCTACCCGCTTAACGAACTCTGACTGAAACCATGCGGCTAATTGAGGATGTAGTAAACTGTGAGGCCGTCGGTCGTGAATTGTCCAAATAATCTTTGTTCCTCTAGCCCTAACCCAGTCTATTGCCAAGAGCATAGCTATAGCCCGCAAAGCTGCTACAGCTCGGTTTGGGTGACGCACAATAGTTTCCATTGCCCAATGAAGATGAAAAATATGGTATTCTTGGCGCAAAAGCTTGCTGAGAGAAAACTCTGTCACCGTAACCCCTTGTTTAACTATTTGAGAATATAACAGCCAGTTATAGGGATTTTTATGCTTCGTTTTAAATGCTGGCCAAGCAATAACTTTCATCTAAATTTAAATTAACTAATATTTGTATTTGAGTAATTTCATTCAAACTACCCTAGATGCTATGGCTTAATATTGATTTTTTTCTAAATCTGCGAAATAACCATTTTTCCACAGATAAAAAGGACTAATTAAACTATTAATATATAACTCTAATTCACAAGCTGCTACTAGATCTGTTCCTAACTTTAAATTATATTTAAGTAAATGACAGATAATTTTCCGAGTATCATTAGCCATATAAGCCAATAAAACTAATTGTTTTAACCAAGACTTAACCCCTAACATTCGAGTTACATAACGACTCAAACCAATACCACAGAAAAAACTAATTAAATAATCTTTTTCCAATCTATTTTTAGGAATTTTGTGAGTTACCTCCATGCTCGGATTATACCAAATTTCCCAACCTGCTTGTTGAATATAACCAATAGTTTCTGTATCCTCACCTGTTAACATTGAACCTGGTTTTCTACCACTCAAAATACAGTGCTTTGGAACACTTTCTAACCAAGCTTTCTTCCGAATTACTAATCCTGCGGACGGAGGTATTACTTTTGATTTAGGTTTATATAGTAATGGTTTACCCCCCCTTTCAGTAATAGCAAAAAATGGTTGAATTCGATTAAAATTAGGAGGTAATTTTCCCTCAAAATCTCCATGTATTTGACTAGCATAAGCACCTGCTTTGGGATATTTTTGAGCAAACTCATAAGCTGCTGCAACCCAATTTTCTGCAGGAATATTATCATCATCTAGAAAACCAATTAAAGGAGAAATTGCTACTTGAACAGCCTTTTTTCTAGCAAAACCTGCTCCTTGTTTCTCCTCAAAAAAATATTTTAATCTATTTTCTTGATGCCAGTTTTTTTGATATTCTCTAATGACTTGTTCTGTATTATCTTGGCTGTTATTGTCTACAACAATTACTTCCCACGATAATTTCTCTGTATTGATTTGAGAATTTAGTTTTTCTAGAACTAATGGTAATTTTTCTGCGCCATTGTAAGTAGGAATTGCAATAGTAAAATCAATCATAATTGTCTATTTTCAATATTTAAGTAATTGTATCATTGAAAACCTATTAAACTAATACAATAATAGTATATTTTCGTAAACTACTAATTCAATATAGAGCTTTTTAGGAAAAACCAAAGCTTGATAATTTTTGATTAAGCAAACTTGATATCTTCCCCACCCCAAGACAATAGCTATGGCAACAGTATTCTAGTTAAATTGAAATTGTATAGTTAAAATCCCTAAAAACAAAATTTTCTTTTCCAGAACTTAATTTTTAGAAGTCTTCAATAATACTCATTCTCAAAACTTTTGAACTTAGCACTTTGAATAGAGGTAAGGACTTTATATCTAACAGATTTAGGTCTTTAAAAGCAGGGGAAAAATAAACCTCAATAAAATTAATATTCTCCCAGCTCACAATTATCAAAAAAGTTATTCGGTCTAGTGTATTAATTACTTAATCATTGAAGTTTTACCTAAGCATAAAATTAATACATAGGAATTAATATCATACCAAAGATAAAAAAAATAATCTTATAATAATCAGGATAAACTAAGAAAATATAATCAGATTTTCCTTTCATTAAAAAAGGAACATTCAAGGGAACATAATAATGTTTAAACTATTTATTTTGACCCCTAAGTACTTTTTCCTAACTTAACAGTAGCAGCCATTCATCAAAGAGTCAAATCCTGATATTTCTGGCATAAAATATATACAATTGACTTATATAAAGCTCCCTTTAGATCAATTGCCGATGAGATAAAAAATTAAAATCCCTAGCAGTTATCTCCAGCAATAACCTAATATTTAAAGACAAGTTAAAATAGACATTGATCCCCTGTTTTAACAACTTTTAGAATCTATGGGACTTTAGTCCGTGAAGAGTCAAAGTTGATAATAACAGGGCTAAATTAGACCGTTACAGGAACAGAAACATTAAAACTTATTCAAGTCAATACCAGCTTGTTTGGCCATAGCTTGTATGCCTTTGCTTTGTAAAGTTTTGATAGCTTTGGTAGATAATTTTAGCTTCACCCACTTCTTACCTTGTGGCCACCACACTTTTTTCCACTGGAGATTTGCGTGTTGTAATTTGTGGGTACGAATATGGGAGTGAGAAACTGAATAGCCATTATTAGCTTTTTTTCCAGTTAATTGACACTTACGACTCATGGTGTGATCCTAATAATTTAATGACAATATTTCTATTGTATAGGGCTTTAACTATTACTGATTTGGTAACATTTAGTGATGTAAATTGATATATACCGATATGGCATACTAATCAAGCTTAACTGATTGTAGTATAATTAGATAATAAAAGTAGTTTGTAGTGTGAAGCTAGCCCACTAAGTAATTTAATTCCTGATAGCTTCTCTAAACGCCTGGCCATATAATTCAACTTCTGTGAGCGCCGCTCCACCAAGGCGATGTAAGTACTTAAAAGCATCTACAAATTTTTACAGTAGGCATTGGGAGATACCGCCTCAGTAAATTAATTTCACTATGTATCGTTAATAATTATTAGTACTCAAAGTATGGGGAAATAAGATATCAAAAATATTATCGAAAATGTCATCGAAAAATTTAGCTTAAAGCCAAGAGCTTCATAGATAAATATATTAGTCATTAGTCCTGGGTGCGGAGTCCAAGACAAAAAATTAATGTACAAGGTTAAAGTAAACTATCCCTATCGTCCTGGTGGAAGGGAAGCAAGAGGAGAAGGTAAAGCAGTCTGAGAGAGCGCGGAGCTTTGGGATAGGAAAACATTAACCTGTAAAGGGGCTTTGGCTCCCAAGAAATTCTCCCATGGCTAATAGCTGGGGAGGACATTAATGTAATGTAGAGCTTCTCCCGAAAGTACCTCAAGGTAAACTGCTTGTCCCCGCCCTATGCTTAGACTGCTAGATAGAATTTTCAGCCCCAAAAGACTTAGTAAAATCTAGACTGCATGTTCTGTTAATTTAGTCAATACTTTATTAGACCGTTCGATAAATTCTTTCATCCCCTCAGCACCAAAACCTTTCTGTGCTATTAGGGCTAAATCATAAACATGATAACAAATTTCTTTTGCTAATTCTGCTGATGGAGATTCTCCACTGCCTTGAATAATACTACCCTGATTAATATTAGCAAGATTCTGAATTAGCGGGTGGGCTGTATTAACTAACAAAACGTGGTCTTCGGGAAATTCTGTTTTTTCCTGTTGGAATAAAGCTGTCATGTCCCGTAGCCTTCGCATTGCTTCTGGTAATAATACTATTGCTGGAGGAGTAGTTTTGGCATCTTCTGATTTTAATGCCTGAGCTTTAACATTTACTTTTGGTTTATTGAGGGCTTTTTCAAATAACTCTTTAATTTGTTCGCTGCGAGTTTTATTAGTAGTTGGGTCAACTATTTCGGATTGATTTTCTTTATCAATTAAAGTATCATCTAAATCTGAATCAACCCTAGAAAATTTAACATCTTGATATTCTCTTTCTAGGAAGCTAATAAAGTGAGTATCTATGAAAGAGTCAAGGAATAAAACTTCTAACCCTTGGTTTTTATGTAGCTCTACATAAGTTGCTTGAGATGCTGGTTCAGTACAATAATAAACCCGGTTTTCATGACGTTCTTTATTACGTTCTAAATATTCTTTGAGAGTTGTGTAATAAAAACCTTGTTGGTCAGTATTTTTAACTTCAGAAGTTTCTGGAGCTACTTCTTGCCAAACATCTTCTCCTTCTGCTTGTACTTCTACTGCTGGTTTAGCTTCAGTTTCAGTTGTTTCCTCTTTATTTAATTGGGCTGTAGTGCGGAAAATTACAATATCTTCTACTTGCTTTTTAAACTTATCATCATTGAGGGCACCAAACTTAACAAATGTACCAACATCTTGCCAACCACTAATATATTTATCCCGCTCATCACGATAAAGTTCTTTGAGGCGATCGCCTACTTTTTTAGCTATATAATCTGCAATTCTCCTAACAGTTCTATTGCTTAATAAAGAACTCCGAGAAACATTTAAAGGAATATCTGTACTATCAATTACTCCTCGTAATGGCATTAAAAATTTAGGAATAATTTCCTCACAATGGTCAGTAACAAATACTTGATTACAGAACAATTTAATATTGCCTTGAGTAACATCTACATCTGGCTTTAATTTAGGAAAATAAAGAATGCCATTAACAATAAAAGGGTAATCAGTATTAAGATGAACCCATAAAAGAGGATCTTCTTGAAAAGGATAAAGATGACGATATAATTCTAAATAATCATCTTTAGTCACATTCTGAGTAGACTCTCGCCATATTGCTTTATGTTTATTAACTTCTTCACCCTCAAATTTGATGGGCACTGGCATAAAATCACAGTAAGTCTTAATTAACTGATTTATGCGAGTAGATTCAATATATTCTTTTTCTTCATCTTGGAGGGTTAAGGTAATAGTTGTACCTCGTTCTGTACGAGTTGAATTTGATATTTCAAATTCAGGAGAACCGTCACAACTCCAATGAACAGCTTGGGCTCCTTCTTGATAGGAAAGGGTGTCAATTTCTACCTTTTTGGCTACCATAAAAGAGGAGTAAAAACCCAAACCAAAATGACCGATAATGGCGTCATTCTCACTACCTTTATATTTTTCTATAAATTCTTCGGCACTAGAAAAAGCAACTTGATTAATGTATTTTTTAATCTCATCGGTAGTCATACCAATACCATTATCGGTAATGGAAATACTTTGATTATCTTTATCTATTTTGATTTCTATTTCTGGGTTAGTAACATCACCACTATACTCTCCAGTTCTAGCCACCATTTTTAGTTTGGCAATAGCATCTACACCATTAGATACTAATTCTCTTAAGAAAATTTCATGGTCGGTATAAAGAGATTTTTTGATAATTGGGAAGATATTTTCAGTATGAATACTGATTTGACCTTTTTCTAGTGTTGTAGCCATAGTTTATCTATTTTATCTAGTTGAACATTGTAAGTCTTCAGCTATTAGCTATTAGTTATTAATTTTTCATCATACCAAAAGGGAATTATCCTTCAAGGAGTGGAGTATAATGAAATTGGACATTTGATTACCTTAGTAAGTTATTACATTCGATTATTTGGTGGCTATTTCCAGGTAATTCCATAAGGGAAATGCTAATAGCTAAAAGCTTACCTCAATACTATTTTATGATTGTGATTTATGGAGTGTTTTTTTTAAACAGGGATTGTACCAAATATCTGATTCGGATTTCACTACCTAGGAAACTATACTATAATAGGTAGTGGTTTGAAATAACTAAATATTTTTATAAGTATTTAAATTAATTAATTTCATATCTACAGGACCTAAACAAAGACACTAAATATATTTACGGCAAATAGAGCAATACCTAGCTATTTTTTTTGTGCGATCGCGCTCTATTGAGCAAAAACTTTTCCTAAGCATTTAGCTATCAGCTATCATACCCAGAGTTATTTTATTCTAATTTATGACTCGTTGTGCATTAACAAAAATATGTTTTTTATAAATAAAATAGATGAATCAATTTATCAAAGATAGTAAAACCTTAATTTGATTATAGAATGAAACTTGAGAATAATACTGTACTTTTATAGTAATCTTTAATTGGGTATGATTAAGTAATAAAACTTTGCTCTCAAATCAAGTCTAAAACTACAAAAATATATGTGTTAATCACAACCATAAGTAACTAGTTTTTTGAGAAATTTAATAGGTAATTTTTATTAAATTCTTGTTATTTTAAAAAAAGTAATTTATCTTTAATATTTAGTTCTAAAAATAAAATTATCACGGAATCAAATGAGGTCGAATTAAATGATAACTTAATTAGATTTTATATCTTTTTACTAATAGTGTGATTACGATTTATGATGGGCTAGGACGGGATTTACTGGGGAAAGCTAAATTTATTTTAGAATCTATTGAAGTAATTGATAGCAGTCGAAGCAAAGATTATGATTTAATGATTTAAAAACCATTTAGGAAAGATTATATCTTATCCTTATAGCATAGCTATGACTGAAGACAAAAATTTATTAGTGCTATTGATGGTGGAATGAGTATTATCAAGTAAGTTTTATATTTAAGGTTAGTAGTAATATTATTAATATTTAGTTATATAGAAGAAAAGAAACTGGGGATATAAAAGTAAAAATAGGTGCTCAAAAGGAGATAATCCCAAAATACTAGATTTAGAACAATTTCTTTGAATTTGTCCACATTTTAGGGACGCATTTATAGAATGTTTCTCAAAAAGAAACAGCACCCTTTCATTTTCTCCTGAATTAAATAAAGCTGCCACATAGAAAATTAATGGGATTATTAATTATTATAGTTTTCCGAGTAAGAATGAAACATTTTTGTAGCCAAAAATATTTTACAGCAACAAAACCTCGTCTCAATTTAAACCAGAAAGACTATATTTTTAGTTCCTTAGATGAGATTGTTTAATGATACTTAATCATCAATTATCAATATTCTGCACTGAATTCAAAACTATACTTACTATTAAAAGGGCTTATACTCTATTAGTATTTGAAAGTGCTGCTATTAGAAAAAAACTATTATAAACACTTATTATTAGAAGTTAGTTATAATAAATTGAAAAAGGTTGTTAGGTGGTAACCTTAATGAAGTTAGTTTAACTGATAGCTGATAAACAAAGACAAAATAAGACTTCAATTTATAACATAAAAATTAGTAAAAATTTGTAGCTTGGTTAAATATTTATACTAAACGAATTCTCTTTAATTTATCTTGATGAGGAGTCGAATTATCAGAGAAATATTAAGTATAAATACTGACTGAATTGTTAACCCCTATTGACCACTATAATTTTATTTTAAGTTTTGATTTTTGAGTTTTGATTTTTGAGTTTTGATTTTTGAGTTTTGACTTTTAAATTTTGACTTGTATTTTAATACTATATTTTGTCGTGCTTAATTGAGGTGATATGGAGATTTGGTATAATACAAAACCGACAACAATGGTTATGAGTAAGTCCTGTAACAAAAAAAACCACCAAAACAAGATATAAATCTCATCTGGTGGTCAAAAAATAAGGAGTAACCATGGAAAAAAAGAAAATTTTAGTCTAATCTCTTAGCTTCTATTGTTGTGGGTAATTTTTCTGGTTGGTCTTTAGGGATAGATAATTCCCAACCATTTCCTAAAGTTAAAATTTTATTGTCTCCCTCAATTTTTTGTGAGACAACTTCTTCTTCCAAGTCTTTCTTAGCAACATAAACTTCTAATTTTCCTGCTTCATTATTGCGTAACATTACTTTCATGAGTAGTTTTCCTCCACAAGTTCAATTTCATTTTGACGACAACCGATAACCATTCCTTTTTTGATGAAATGCACTGAATAAATATAAAATTTTTGTAAGAAGGTACCGATACCACAAATATAACCGACCTCTCCTCCTTCCAAAAGAATGTCACCTCGGTTTTTTCCGGGGAAAGTACCATCATTACGAACTAGTTTAGAAACCCTGACTTTTTGTTCGAGCTCAAATGCAGGGGGTCCATCTAATTCTATAAATTCATCTGCTTTCATTTAGTTACCTCGCTGATACTGATAAATTTACTATTTTTTCTACAATTTTTAATTGACACTAGATTAAGCTAAAGTCAGAAGGTGCGAAGTCAGAAGGCGCGAAGTTAAATTCCCAACTACGTTCCTTCCTTAAGAGGCACGAGAATGTTTTAACTGCCCTAGCTACTGCTATATTATCTGCATCATCTGCAGCCGTTATCATAATTTTTTTTACATAAAAAAGTAACATCTCATTCTGAATTATTACATATTCATGTTTGGAAAAAAAGTAGCGATCGCTGCTATTTTAGTTATCAGTTATCAGTTAATACTGTCTGCTGCTTTATCAAATTAGTACAAAACGTCACCTTTGCTCACTGAATGTTTAATTTTTGCTTCTTTTGAGGCCAATAGGCCTGATCATCCATAGGCATTGACGGTCTAGCCGAGAGTACCTTTTACTTTAATACTTGCCTTTAAATCTCAAGATATTAATAAGGGACACCTTCGACAATTATAAATTCTCAGATTTTATAGCAAATATTAAGGGTGAGCGCAGCTATAGCAAGTATTGGAAAATGGGAAAAACCATTCAGCCAAGAGAGTTTTTTGCCTTTGGTTAATTTTAAAAATGATCAGCTTAGTTGAAATCATTTCAAAATTGTTTTAATAGTACAGTAAAAACATTGTTGTAATGGTATTGCAAAAACTTACCATAACCATTCTCTATGTTCAGTCTTTTTAGCTTGAGTAATAAACTGTTTTTGTAGCGAGGGAGTTAACAGACTTCTTCTCTACTAACTTGTGTTTCTGACAGAACGCTAGAGTCTCATTCCAGACAATACGAACCAAACCATGAGCGGGCTTTGTATTCTCAGTATTTTTACTCTATTGTTGCATAGATATAATGCTTAAATATAGGGACTAATAATGTGAGTTTTTAACTCAAATTTAGGGTAACTTATTGTATTCAAATAAAATCAACTAAAAAGTAGCCTGATACGCAGACGAAACAATAGAGAGCTAATTTTTTTTGTAAAAATTCCTCTAAGTTTACGGTCATGCCGAACTGCAGCATTCGATAAACTTAACCCCCAGTGATCAAAATATCTGTTATTCTCTGCGTGTTAAGCCATCAGAGTTTTTTTGCTTATGGTATTGTAGTTAGAGTTTTGTTAGGCATAGATTTCATGTATATGTGAAGGCAAGTTGCTTGGTGGAGTCTCCTTTTTCAGCTATAGTAGTTGCTAAGGTGCTTAGGATATTCTCGTCACTGCTCTAATTTAATCTGTAACTGCCAAAAGATTTTGATGATTTACAAGATGGGATAAAATTTTTCTGGCATCAAGGGTTATAAGAGTAATAATAGTTACTATATTATATAGTATAGTGTATAATTATTTTTTGATTAATTCAATACCCTAACCAATCAAAAATTTGCTGGAGTTGATGAAGAGAAATCATACCCAACTTCCAGAGAACCATTGGTAGAGGACCGCAAGAAGTTTCACTATGTTTCCGTGCTACAGAAATTGCTGCTGGGGAAAGAGCTAGTTCTTCCTGCAAAAAATTAATTAATAGATTAGTTGTGCTATCGCCTTCCATAGTTACCATCCTTAAGTTTTAAATTAAAGGTAATAGAGCAAGAAAATAAATCTGTATCTATTACCAGTAGGTATTTTTTATTGATATACTCCCGAGGTTACGCTGACGCGACTACCCGGGTTCATTCATCCAAGGAAACCCTGAGAACTTTTTTAACTAATTCTGATTCTGATAATGCTTCTCCTTGAATTGAGGTATAATAATTGTCTTACTATTTTGATCGGGCTTATTGAAGTTATCCATAGTAGTTTGTAGTCTTTGGATAACATTTGATTAAACCTTAGAGTCTACTGACTTATGCTCACAAAATTACTTTTTAGTCTGTGTTAGGTTTGCTAGTTGAAAAGTATCTCACACAATATAACCATTGATTATGTTTGGATGCTGATCCTTTTGTATGATTATTGGTTGATCATTGTTATCTTTTTTTCTAGCATCCTGTATTTGTATTCAAAATTCAGGGATATTCTGATAAATTGAATCTACTGGCACTATTGAAATATGAAAAGGAGAAGTGTTTACTGGTTTTAGCCTTCTTTCAAACTAGTATAATGTTTTTGCTAAAAGGTAATTGTATTAATTAATAGCAAATTATAACTTTTGACTTTTTTTTGTTTGAGCTCGTCCTATATTTCAGTAGCATTTTAGAATAGACTATGATGTCAAGATTGGTATTCTATACTTGACATCAATTTTCATTTTGATGCAGAATTACAAATTACAGTACAGAATTTCCGGTCGCAGGCGTAAAAATTAATAGTTGTATTTAGGAAAAACTTCAGTGTTCCAACATCTTTCTAACCAGTCTACTAATTCTGCCTGAGGAGCAAGAAATTGCTTAATAGTGCTTTGGAGCAGAATAGCATCGGTGCAGTTGTTGACTTCTACTAATAAATCACCATTGTGAGTACACCAACTATTAATCCTTAGCTCTTGTAAGCGATGGTGAATAAACCAGCGGTCTATTTGAGAAAGATTCACGATTTTAGTCAGATATTTGGCATGAGGGTTAAAATTATGACTATTAAACATTATTATTTTTCCTTGTCTCGCCTATAAGAGTTTGTAATTTTTCTTCAAGTTGCTGAATTTTCTCAACTAAAGCACGAGTTGCGGTAGCTTCAGTATCTGGGAATTTTCCATGATCGAGAACTTCAGTCCGTTCGCTAGATTTTGATACGACTCTACCAGGTATACCAACAACGGTGCAGTCAGAAGGAACATGACGCAATACAATGGAACCAGCACCGATACGAACGTTATTACCAATATTGATATTTCCTAATACTTTGGCACCAGCACCAACTACAACATTTGTACCAATAGTAGGATGGCGTTTACCAATTTCTTTTCCTGTACCACCAAGAGTGACACCCTGATAAATTAATGAGTAATCTCCAACAATTGCTGTTTCACCAATAACCACTCCCATACCATGATCTATAAATACTCCCTGTCCAATTTGTGCTCCTGGGTGAATTTCTATTCCTGTGAAGAATCGTCCGAAATGAGAAATCAATCTTGGAATTAAAGGTATTTTGTGATAGTGCAATTTATGAGCAAGACGGTACAATAATAAAGCGTGCAAACCTGGATAGCAACATAAGACTTCTATCCAGTTCCGTGCTGCTGGGTCTCGCTCGAAAATTATCTGAAAATCTGTTAAAATTGTCTCTATTTCAGGAAATATAAAATATTTGTACCAAAATCTATGAAAACAAGAAGAGGAAGAAAGCTCTCTATTAGATTCTGATATTAGATTTTCTTGAGAAACTTCAGTCTCTACCGTTGGTTTGTTTTGAGACCTCAAGTTACCTTGGTATTTTTGCAAGGTAGAATTGTGAGTTGTATTAGGTAAGGTGCGGATATTGTCAGTCAGTAAGGTGGTCATTTCATTTATCAGTTATCAGTGGTCAGTTATCGGTATCTGCAATAATAGGGAGGTTTGAGATGTTATTTCTTGCTCATGAATCAAATAAAGGATTTCGTATTTAACAAGAATATTTGCTTTTTAATGTTTATATCAAGTCCATGGAAAACTACTGAGAAATATTTATTGCTCAGTGTTTATTAGATTTATTAGGTTTGTACTCAAAGCTTTTAAATCTTGATGGGAAAGGTATTACAGATATGTTTTAAATATATTTTGGGGTATATGTGCTAGTATTTTTTGTGGTATGTACAAGTATTTATTAAACGATGTACTAGCATTTTTGTACTCAAGCTTAATACTTCTATTTCAGGAGGTTGCGAGGATTTAAGTAGAGTTTTCTCCTAAACTTAAACTTGTACTCAACTTTAGTTTAACTCATAACTCTAGTAAAAATATGGAAAAAAATCTTAAAATTATCTGCTTAATTCTGAAAAAACTGCTAAGTTAATTACAGAAAGTAAAAACTTGTAGTTGAGGTTTTATAAGGATAAAATAAGTAAGAGTTGGGCAATAGCTTAAAAATTATATGGTTTGGCGATATGAGACAGGACAGAAAAAGGAGAGCTTGGCCTCAGCTATGAGCTAAATATGCAGGAGCTATATATATTGTTATTGGGTAAGTCCCGGGGTTTAGTTGTTAATTTAGAATATTTTGAGATATTGTTTGTTCTCAACAGTAGCCAAAAAAAGATATATCGTATACAGTAATAAAAGATTGAGTAAAATAAGTAGTGTATGAGTACAGAAGTGTAGAGAAAGAAAGGGTAGTAAAAAGAGAGCAAAATAACTAATATATATGACTTATAGCATGAGTACATACACTACTGTACCATTACCCCATAAATACATATACCCCACTTAAAAAATACAAGTACCTATACCCCAAAAAAAAAATTTAGATACCTTGAGATAATTGGAATCACTGAATTAGAAGCATCTGAGTACAAAATTAATTATCATAATAAACACTAACCACGATTTTTCAAAAGGTAAGGCTCAAACCCGGTGATATAAGAAGTATAACACTATAACGCCGGACACCTAATTCACTGATAGAACACTGCCAATGTTCAAGTCAATAGAAAAAGTGTATCGACGCGAGTAATCCGTCACCCACGGCGATAGCTAGTATAATAAGAGTGGAAACCTAGATGTTACAGCCAACAGAAGTATCTTCCCAACCAACAGTAAACAGCTTCGCAAACATGATAGCAACTCCAGAAAAACAACCTGGTGATTGCGCGTCAAAGGGTTGCGGAAGCAACGAACAAGAAGTTGCCTCCAGTATTCAAGAGCGCATTGCTAATCATCCTTGTTATAGTCAAGAAGCGCATCACCACTATGCAAGGATGCACGCTCCAGTTGCACCAGCTTGCAACATTCAATGTAATTTCTGTAACCGGAAATACGACTGTGCCAATGAAAGTCGTCCCGGTGTAGTCAGTGAACTGCTAACTCCTGAAGAAGCAGCTCACAAAGCTCTAGTAATTGCTGGAAAAATTCCGCAAATGACAGTGATGGGTATTGCTGGCCCTGGCGACCCATTAGCGAACCCAGAAAAAACATTTCGTACTTTTGAGCTTGTAGCTGAGAAAGCTCCAGATATCAAGCTTTGCTTGTCAACCAATGGTCTAGCTTTACCTGATCATATAGATCGGATTAAAGCATTAAATATTGACCACGTTACTATAACAATTAATATGGTTGACCCTGAAATCGGGGTAAAGATTTATCCTTGGGTTCACTACAAACGGAAGCGCTATAGAGGAATTGAGGGAGTCAAAATTCTGCATCAAAAGCAAATGGAAGCTTTAGACTTGCTCAGAGAAGCTGATGTTCTCTGCAAAGTTAACTCAGTGATGATTCCTGGTATTAATGACAAACACCTAGAAGAAGTTAATAGGGTTGTTCGCTCGAAGGGTGCATTCATTCATAACATTATGCCTCTAATTTCTTCACCAGAACATGGTACTTACTTCGGTTTAAATGGTCAACGTGGCCCAACTACTGAAGAACTAAAAGAATTACAAGACAAATGTGATGTTGGTGGTATGAACATGATGCGTCACTGTCGTCAATGTCGTGCAGATGCAGTTGGTCTTTTAGGTGAAGACCGTAGTAAGGAATTCACAAAAGAAGCGATCATGGAAATGACTCCAGAGTATGATCTACAAAAGCGCAAAGAATTTCATGCTGGCATTGAAGGTTTCCGCAGTAAACTAGTAAAGGCTAAGGCTTCAGGTCAAACTACTGAAAAAGTTGCCGAAGCTGGTCCGCCCATACTACTGGCAGTAGCAAGTAAGGGTAACGGATTAGTTAATCAGCACTTTGGTCATGCTAAAGAGTTTATGATCTATGAAGTAGATGGTGTGAAAGCTAGATTTATTGCTCACCGGAAAGTTGACCACTATTGTCTAGGTGGTTATGGTGAAGAAGGAAGTCTGGAGAATATCATCAAGGCAATTTCTGATTGTAAAGCTGTTTTTGTTTCTAAAATTGGTGAGAGTCCAAAGGAAAAGGTACGCAATGCAGGACTAAAGGTGGTTGAAACTTACGATGTAATTGAAACAGTTGCTTTAGATTTCTATAAGCAATTCATCGGACAACTACAAGTAGCATAGGTAATGAGTTAAACTATTACTAGCTAATGTATTTTCTGCAATTCTTGCGTTTCCCAATGCTTTTAATATCAAGTCCGGTAATGTTGTTAGTGTATAAAATCAGGTGGTAACAATAGGAATTATGCATAAGTGCCTTTTGCATTTGTGCCACCAAAGTCTAATTATTTCACCGGACATGATATAACAAGTTGATTTCTTGAATAGATATATTCAAAAATAGTCAAAGAATAAGACTAAGCTGGGAAATTATTGGCTTTAGTGGTTTAAACCCTACTTGTAAAGATTGCTGTAGCAATTTTTAGCTTCAATCTCCAAATTTATAAAAGCTAGTAGAGTTAGTCAGAAAGCGATAATATCAGAAGTTACGCACCTCAAGAAGAAACCAAGTTTATTGCCTTGATAGAAATTTCATCAATAAAATAGGTTTTTGCGTAGTTTATAAATATTTGACTACTGTTTTATCTTTACTAGTTCTTACTTACAACCATCACCTCAAATTTTTAGTCAGCTATGCAACAAACTATTTATCTAGACAACAACGCTACCACTAAAGTTGATGAGGCAGTGTTAGAGGAAATGCTGCCTTACCTGAGTCAGTTTTATGGTAATCCCTCTAGTATGCACACTTTTGGCGGAAAAGTTGGTAAGGCTACGAGAAAAGCGCGATCGCAAGTAGCAGCTTTACTCAACGCCGAAGATACAGAAATTATTTTTACCAGTTGTGGTACTGAGGGTGATAATGCTGCTATTCGAGCTGCTCTTACTGCTCAACCTAATAAACGGCATATTATTACTACTCAAGTAGAACACCCAGCAGTTTTGAGTCTCTGTAAGTATTTGGAGAAGCAGGGGTATACAGTTACTTATCTATCAGTAGATAGCCAGGGAATGATAGATTTAACTGAACTGGAAGCTGCTATTACAGGTAATACTGCTCTAGTTTCAGTTATGTATGCCAATAATGAAACAGGGGTAGTTTTCCCCATAGAGAAAATTGGGCAGATAGCTAAAGAATATGGTGCGCTGTTCCATGTTGATGGGGTACAAGCAGTAGGAAAAGTGCCTTTAGATATGAAAAATAGCACTATAGATATGTTAGCTTTGTCTGGTCATAAGTTGCATGCACCTAAGGGTATTGCTGCTTTGTATGTGCGCCGCGGTACTCGCTTCCGTCCGTTATTAATTGGGGGACATCAGGAACGAGGTCGCCGTGCGGGGACTGAAAATGTACCTGGTATTATTGCTCTGGGTAAAGCCTGTGAGTTGGCAAAGGAGCATTTGGCACATATTGACAAGGAACGGGAACTGCGCGATTTGTTAGAAAATGGTATTTTGAATACTATTCCTGATTGTGCTGTTAATGGTCATCTTATTCAAAGGTTGCCTAATACTACTAATATTGGTTTCAAGTATATTGAGGGAGAAGCAATATTGCTGCATTTGAGCCATTATGGTATCTGTGCTTCTTCAGGTTCGGCTTGCACTTCTGGATCTCTTGAGCCTTCACACGTTTTGCGGGCAATGGGTCTGCCGTATACAGTTTTACATGGTTCAATTCGTTTTTCTCTATCACGTTATACAACTCGCCAAGAAGTTGAGGAAGTACTGGCGGTGATGCCGAGCATAGCAGAACGTTTGCGTGCTTTATCTCCCTTTAAGAACGATCAAGCTGATTGGTTGCAAGAGCGACAACAAGCAACTGTATCCTCCTAAGATTTATCCTTTTTTAAGGATTGCTACACTTGATGTTGACACTACACTTTGTAGTAAAAGTAACAGAAAAGCTTGGTTGATTAAGTAACAATAATTGTAGAGGTAAAAAAGGGGTGTAAATCACGCTATAAACTCACAAAATTGTATTAAATTCAACAAAAAAAATATTTCCTAGCCTAGAATATAAGAATATAAGAATATAATTTCTAGGAGTAGTAAGTAATTTTGATGCCAATCATTTAAAAGTTATAAAATTTTAGGAAAAAATAAGGTAAAAAGGGGTTGCTTGATTCTAAAAAATGTGTAATACTAATAATATCAAGTTTAACCCACTTCTTAAAATTAATAAGTTACTACTCTACTAACTGGGTATTAAACTTCAAGAAAAAGCAGAATTTTTCATCAGTAAAATTAGGGTGTTCTAAACAATAAAAGCTATGTGGGAATATACTGAAAAGGTAATGGATTTGTTCTATAACCCCCAAAACCAAGGAACTATTACAGACAAAAAAGAGGGGGAAAAGATAGTTAGTGGTGAAGTAGGAAGTATAGCCTGTGGAGATGCTTTAAGTCTACACCTCAAAGTAAATGAAGCCTCCGGTGAAATATTAGATGCCAAATTTCAAACCTTTGGCTGTGCAAGTGCGATAGCTTCATCTTCTGCCCTAACAGCAATGCTCAAAGGCAAAACCATAGACGAAGCCATGAATATTAAAAACCAGGATATTGCCGGATACCTGGGAGGGCTGCCAGAAGAAAAAATGCACTGTTCAGTCATGGGAGAGGAAGCATTAGAAGCGGCAATATTTAAGTACAAAGGTATTGAAGTAGAAGTTCACGAAGAAGACGACGAAGGATCATTAGTTTGTAGTTGTTTTGCGATAACAGAAAACAAGATTAAGCGAGTTATTTTGGAAAACAATCTCAAAACAGCGGAAGAAGTAACAAACTATGTCAAAGCTGGTGGTGGTTGTGGTTCTTGTCTGGCAGATATTGATGATCTCGTCGCATCGGTTTATGAAGCGCCAGACACTACAACGCAACAAATTCCTACAACTACTAAACCAGCAACCAACCTGACAAACTTGCAAAAAATTACATTAATTCAGCAAGTATTACAACAAGAGGTGAGGCCAGTTCTCGCCGAAGATGGAGGAGATGTTGAGTTATTCGATGTAGATGGCGATCGCGTGCTAGTCAAACTCAAAGGAGCTTGTGGTTCTTGCAGTAATGTGCTAGTAACGCTAAAAGGAGCGATCGAAGCTACATTAAAAGAACGAGTTAGTGAAAGTCTTGTAGTAGAAGCGGTATAAAATAGTTACAAATATCAGTTATCAAGGTGTCTTCAATCAAATTTAAAAAATTAACTGTTGAGTGAAAGCCACAAAAAACCAATAAAGCTAATACATTAATCACAATTTTATATATGCAGGTAATACCTGATCAAGCTTTAGGGCGAGCGCCTCCGGGCACTCTAATGTTGCTGCTAGATACACGCTGTTCTTAAGTGAACAAAATTACGAATGTTGTGCTGTAAAGTCAAAAGCCCTAGAAACAGCAGCCACCAAACATAAAATCTAAGGAAACCCTTACACAGCAAAAAAAAATACATTCGTTCATAATTTTAAGTCAAATACGCTAACAAAACGGAGAGAATTTATCATGCGTCAGATTGCATTTTACGGAAAAGGTGGTATCGGTAAGTCCACTACTTCTCAGAATACTCTAGCTGCAATGGCTAACCGTCACGGTCAAAGAATCATGATCGTAGGTTGTGACCCTAAAGCTGACTCTACTCGTTTAATCTTAAACGCTAAAGCTCAAACTACTGTACTTCACGTTGCTGCTGAGCGCGGTGCAGTTGAAGACGTAGAACTAGATGAAGTATTGAAACCAGGTTTCGGTGGCATTAAGTGTGTTGAGTCTGGTGGTCCTGAGCCTGGTGTAGGTTGCGCTGGCCGTGGTATTATTACTGCTATCAACTTCCTAGAAGAAGAAGGAGCTTATACCGATCTAGACTTCGTAAGCTATGACGTACTAGGTGACGTTGTTTGCGGTGGATTTGCAATGCCTATCCGTGAAAACAAAGCTCAAGAAATCTACATCGTATGTTCCGGTGAGATGATGGCTATGTATGCTGCTAACAACATCGCTCGTGGTGTTCTTAAGTATGCTCATGCTGGTGGTGTCCGTTTAGGTGGTTTAATCTGCAACAGCCGTAAAGTTGATCGTGAAACTGAGTTAATTGAGAACTTAGCAGCTCGTCTCAACACTCAAATGATTCACTTCGTACCTCGCGACAACGTTGTACAGCGCGCTGAAATTCGTCGTATGACTGTTGAGCAATACGCTCCAGAAGATAACCAAGCTCAAGAGTACGATCAATTAGCTCAAAAGATAATCAACAACGAAAAACTAACTATTCCTACTCCTCTAGAAATGGATGAATTAGAAGAGTTGTTAATTGAGTTCGGTCTATTAGGTGACGAAGAAGATCGTCAGAAACAAATTGCAGCACAAGATGCAGCTATAAAAGCAACAGCAGCTAAATAAGCTTAAAATCTTTGAGCACAAAAGTGGGGATGTACAAAATACACCCCATCTAAAAAAAACAATTAGTGATGAGTTTTTCTTAATTAATTTGTAGGGGTAGATTTTGTATATACTCAAAAGGTAACTGCCCCTATTAATACAAAACTCAAATACCAAAATATTCAAATATCCGAAAGGAGATATGTAACATGGCATCTGAAAAGATTGAACAGAATAAACAGTTAATTCAAGAAGTCTTAGACGCTTATCCCGCGAAAGCTGCTAAGAGACGGAAAAAGCACCTTAACGTAATCGAAGAAAAAGGAGCTGACTGTGGCGTTAAGTCTAACGTAAAATCAGTTCCTGGTGTAATGACAACTCGTGGTTGTGCATTTGCTGGAGCGAAAGGTGTGGTTTGGGGTCCTGTTAAGGACATGGTTCACATTAGTCACGGTCCTGTTGGTTGCGGTTACTACTCTTGGGCAGGTCGTCGTAACTACTATAACGGTGTAACTGGTGTTGATACTTTCGGTACAATGCAATTCACCTCAGATTTCCAAGAGAGAGATATTGTTTTTGGTGGAGACAAAAAGCTCGCCAAAATTATGAACGAAATTGAAGAGTTATTCCCTCTGAATGCTGGTATCACAATTGAATCTGAATGTCCAGTAGGTCTAATTGGTGATGACATTGAAGCGGTAGCGAAAAAAGCTAGCAAAGAACTCAATAAGCCAGTTGTACCAGTACGTTGCGAAGGTTTCCGTGGTGTTTCTCAGTCATTAGGTCACCACATTGCTAACGACACAGTGCGTGACTGGGTATACGAACCTTCTGCTAAAGTTACTAACGAAGAAATTGGTTTTGAGAAGACTCCTTATGACGTATCCTTAATTGCTGATTACAACATCGGTGGTGACGGTTGGAGTTCTCGTTTGTTATTAGATGAAATTGGCTTAAGAGTTGTTAGCCAAGCAACAGGTGACGGTACTTATAACGAAGTATTCATGGCTCCTAGGGTGAACTTAAACCTCATCCACTGCTATCGTTCTATGAACTATATCTGCCGTTACATGGAAGAAGAGTATGGTATACCTTGGGTTGAGTTCAACTTCTTCGGTCCTAGTCAAATTGCTAAGTCTCTCCGGAAGATTGCTTCTTTCTTTGATGACAAAATCAAGGAAAACACAGAAAAAGTAATTGCTAGATATCAAGAACAAGCTGATGCAGTAATTGCTAAGTATCGTCCTCGTTTAGAAGGCAAGAAAGTAATGATGATGGTTGGTGGTCTCCGTCCACGTCACATTATTCCTGCTTTTGACGATTTAGGAATGGAAGTTATTGGTACTGGTTATGAATTTGGTCACGGTGACGACTACAAGCGTACTGCTGACTATGCTCAAGAAGGTACTCTAATCTATGATGACGTTAGTGGCTACGAATTTGAAGAATTTGCTAAGAAATTAAAGCCAGATTTAATTGCTTCTGGTATTAAAGAGAAGTATGTTTTCCAGAAGATGGGTATGCCATTCCGTCAAATGCACTCTTGGGATTATTCTGGTCCTTATCACGGTTATGACGGATTCGCTATCTTCGCTCGTGACATGGATCTAGCTCTCAATAGCCCAACTTGGAACTTAATCAAAGCTCCTTGGAAGCAAGCTAAGTAGAACCAGCCGCTACGCGGAAGTTATAGATTTAAAAGTTAAAAGTTAAAAGTATTAATTTAACCTTTTGGCTTTGAAGATCAATTTAGGAATGGAAATGGGGTAATGCTATTATTGCTACGGCAACCCCAATACACAAACAAAAGATTTGACTGGGAATTGGGAGTTAGAAGTTGTATTTCTTTCTTCCCCCTTCCTTCTGAAGAATACTATAGAGGATAAACACCATGAGTCAGAATGTAGACAAAATTAAAGATCACTTTCAACTTTTCCAAGAGCCAGAATACCAAGAAATGTTCGCTCGGAAAAGAGAATTTGAAGGCGGTGCTTCCAAAGAAGAAATAGAAAGAGTTCGTGAGTGGACAAAAAGTTGGGAATATCGTGAGAAGAACTTTGCTCGTGAGGCTCTAACTATCAACCCTGCTAAAGCTTGTCAGCCTTTAGGTGCAATATTTGCAGCTGCAGGTTTTGAAGGAACTCTTCCTTTTGTACATGGTTCTCAAGGATGTGTTGCTTACTTCCGTTCTCACTTAACTCGTAACTACAAAGAACCATTCCAAGCGGTTTCCTCTTCTATGACTGAAGATGCTGCTGTATTTGGTGGTCTGAAAAATATGATTGATGGTTTGGCAAACTCTTATGCTTTGTACAAGCCTAAAATGATTGCTCTTTGCACCACTTGTATGGCAGAGGTAATTGGAGATGACTTGGGTTCATTCATTACCAACTCCAAAAATGAAGGTGCAGTACCTCAAGATTTCCCAGTTCCTTTTGCTCACACTCCTAGCTTTGTTGGTTCTCATATCACAGGCTATGACAATATGCTCAAGGGTATCCTAATAGCTCTTACTGACGGTAAGAAGACAGAAACTGATAATGGAAAAATCAACTTTATCCCTGGTTTCGACCCTTACATTGGCAACATCCGGGATTTAAAGAATATTCTGTCTTTAATGGATGTTCCTAGCACTGTTTTAGCTGACAACGCTGAGAGTTTTGATTCTCCTAACTTGGGTGAATTCAAGATGTACAATGGTGGTACAACTCTAGAAGAAGCGGGTGATTCCATCAATGCTAAAGCTACTATTTCCTTCCAAAAATACAGCACTCCTAAGACTCTAGAGTACCTGAAACAAGAAGGTGGTCAAAAAACAGCTACATACCGCCCTATTGGTGTTCGTGGTACAGATGAGTTCTTAATGGCTTTGTCTGAATTGACTGGTAAGGCTATTCCTGAAGAGTTAGAAATTGAGCGTGGTCGTGTAGTTGATGCTATCACTGACTCTCAAGCTTGGTTGCACGGTAAGCGTATTGCTATCTACGGTGATCCTGACCATGTATTGGGCTTGTTGAATTTCACTCTAGAATTAGGTATGCAACCAGTTCACGTTGTTGTAAATAACGGTAACGTTGCTGGTTTTGAAGAAGAAGCTAAGGAATTGTTAGCTAATGATCCTAATGGCAAAGAAGCTACAGTTTGGATCGGTAAGGACTTATGGCACTTACGTTCATTGTTGGATACTGAGCCAGTTGATTTGTTAATTGGTAACTCATACGGTAAGTTCCTACAACGTGACACTGGTACTCCATTAGTACGTATTGGCTATCCTATTTTCGACCGCCATCACCAACACCGTTATTCTATCTTAGGATATAAGGGAGCATTCAACCTCATCAACTGGATCGTTAATACTATCCTTGATGAATTAGACCGTGGTAGCATGGATCTAGGTGTTAACGATACATCTTTTGACTTGGTTCGTTAAGCGATCGCCACAAAAAAAGTCAGTGTTAGTTATATTAGTGGCACTGGCTATTTCAATAAAGGAGGTAAAGTTACAAGTTTCCCTCCTTTTTTTATATCCTTCTACTTTATTTGCAGATTTGTCTGTTTTGGATATATTCTCGTTTCATTGAGCAGCAGACGCACTATTTTAGCAACAGTCCAGTCGGCTACTTGATACGGCATAAATTCAAACTATATAATGGATTTAGTAGTCTGTCGTCCGCACTCTTTTAGATGTGTCAATTCATTACTAAAATCTATTTGTTAGGTTTCGTTACTTAACCCAACCGACAAAATGCTAACCTTTATACAAAAATCATAATAAAAATTTGTCATTCTAAGATTAAATACTCCATCCCCGCCCCATAGTAGTTAATAAAGAGACTTAATAACATGGCTATGATAACCCCAGGCAAAGTTGCCGAACTTTTAAATGAGCCAGGTTGCGAACACAACCATCAAAAAAATAACGGAGATAAAAAACAGAAAGGCTGCCAGCAACAAGCAGCACCCGGAGCTGCTCAAGGGGGTTGTGCCTTTGATGGTGCTAGTATTGCTCTAGTTCCAATTACAGATGCAGCTCACCTGGTTCACGGTCCTTTAGGTTGTTCTGGTAACTCCTGGGGAGCTCGTGGAAGTCTTTCCTCCAGTTCCCATCTATACAAAATGGGTTTCACCACTGATATGGGTGAAAATGACATTATTATGGGCGGAGAGAAAAAATTATTGAGGGCGATCGCTGAATTAAAAAAACGTTATCAACCTCCTGCTATATTTGTCTATGCCACCTGTGTTACTGCTTTAATTGGAGATGACCTAGAAACAGTTTGTAAAGTCGCTACTAAAAAATTAGAAATTCCGGTCATTCCCGTTAACTCTCCTGGTTTCATCGGTAGCAAAAATCTGGGTAACCGGGTTGGCGCAGAAGCATTATTAGACCATGTAGTAGGTACGGCAGAACCTGAATTTACTACACCTTATGACATAAACCTAATTGGGGAATATAATATTGCTGGGGAAATGTGGGCAATGTTACCCCTGTTTGAAAAAGTTGGCATTCGGGTATTGTCAAAAATCACGGGAGATGCTACTTACAAAGAAGTTTGTTATGCCCACCGTGCCAAACTCAACGTTATGATCTGCTCTAAAGCTATGATCAATATGGCACGAAAAATGGAGGAAGAATATGGCATTCCTTACATTGAAGAATCATTTTATGGTGTTGCTGATATTAATAACTGCCTCCGGAATATTGCTGCCAAAATTGGGGATGCTGGCCTGCAAGAACGGACAGAAAAACTGATCGCTGAAGAAACAACTATTCTTGAAGAAATATTAGAACCCTATCGCCAACGTCTAAAAGGTAAAAAAGTTGTACTCTACACAGGTGGGGTGAAAAGTTGGTCTATTATTTCGGCAGCTAAAGATTTAGAGATGGATGTGGTTGCTACTAGCACCAAGAAAAGTACAGAAGAGGATAAGGCTAAAATCAAAAAGTTGCTCGGTAAAGATGGTATTTTGCTAGAAAAAGGTAATGCCGAAATACTCTTAAAAGTAATTGCCGAGACTAAAGCTGATATGCTTATAGCAGGTGGTCGTAACCAGTATACTGCTCTCAAAGCCCGAATTCCCTTTTTACACATTAACCAAGAACGTCATCATCCCTACGCCGGATATCATGGGATGATAGAAATGGCTAAAGAATTAGATGAAGCTCTCTATAGTCCGGTTTGGGAACAGGTGAGACAACCGGCACCTTGGTTAGAGGCATGTCAGTTAGATGATGTTTTGGCTGTTGAAACTTTACCAAGTTTAACTAATATTCCACCAACAACAGTCAATTTTCATAAACAATCATTATCCACAAATCCTCTGAAACTCAGTCAACCTTTGGGTGCGGCTTTAGCATACTTAGGAATTAATGGGATGATGCCAATGTTCCACGGTACTCAAGGTTGTACTGCTTTTGCTAAGGTATTATTGGTGAATCACTTCCAGGAAGCTATTCCCTTGTCTACTACTGCTATGAGTGAAGTGACAACTATTTTGGGAGGGGAGGATAACATTGATAAAGCGCTGCTGACTCAGCTTGAGAAGTCAAAACCAAAGGTAATTGGTTTGTTGACTACTGGTTTAACTGAAACCAGAGGGGATGACATGGAGCGTATTCTTAAGAAATTTAGGGAAGAGCATCCAGAATTAGATGGGTTCCCCATATTAAATGTTTCTAGTCCAGATTATAAGGGTTCTGCTCAGGACGGTTTTGCTACTACAGTAGAATGTATAGTAGGTTATGATTATGGGGAGCCTATTCCCAAAGAAATTAAAAAACCTTTGATTACAATTTTAGCTGGTTCTTGTCTTGCTCCTGGAGATGTCCAGGAAATCAAGGATATTGTAGAAGATTTTGGGTTCATTCCAATAGTTGTACCGGACTTATCTCAGTCTTTGGACGGGCATTTAATTGATGATATTTATAGTGCTACAAGCTCAGGTGGTACCACAATAGAGGATTTGCGTAATTTACGTCACTCATCTTTCACCTTTGCTATTGGGGAAAGTATGCGAAATGCAGCTATAATTTTGCAAGAAAAATTTGGTACTCAATATCAAGTGTTCTCTCGGTTGACTGGTTTGGGTGCTGTAGATAGTTTCATGTTAAAATTGTCTCAGCTAATTGTATCTCGAATTGATCCTCATCTTGACAAAGGCTGTGAAGTTCCTGAGAAATACCTACGCCAACGCCGTCAGTTACAGGATGCGATGTTGGATACTCACTTCTATTTTGGGCATAAGCAAGTATCTATTGCCCTGGAACCAGATTTACTTTGGGCAACAAGTTGGTTTGTGCGAGAAATGGGGGGAGATATTCATTCTGCTGTCACAACTACGCGATCGCCGTTACTTGAAAAATTACCTACGGAAAATGTGATAGTTGGGGACTTGGGAGATTTAGAAGAAGTGGCAGCAGGTTCGGATTTACTAATTACCAATTCTCGTGGTAAGATAATATCTGAGAAGTTAAATATTGATCTCTATCGGATGGGAATGCCAATTTACGATCGCCTTGGTAATGGTCAACGTTGTTCTGTTGGTTACCGTGGTACAATGAATTTATTATTTGATATTGGTAATATTTTCCTAGAGCAAGAGGAATCAAAAATTCACACCAATGATTATTCATTATTAAGTACTCAGGCATAAATAAATGAATCTTTGGCATTCAGGCTGAGTTAAACTAATAGTTTGACAAGATAAAAAATTGGAACAAATTTTAACAATTGCCTGATTTTGCCGTTTATTTTAGTCTGTGAACCCACAAGCTTGTTATCAAGGGCTAATAGTTTTTTTCTATTAGTTTTTGGTACATACAATAAGGAGAAAAAGTAACAATGAAAGTTGCATTTGCCACAACTGATTTTATTCATATAGATGGTCACTTTGGTTCTGCCAAACAAATGGCATTGTATGAAATAAATGACACAGGATATCAAGCTCTAGAACCCATGACTTTTGGTGGTAATTTAGAGCAAGATGCTTCCAAGCAAGATAAACTAGAAAAACTTCATGCCAAGGTTGAAGCTTTGCTCGACTGCACGATCGTTTATGTGCTAGAAATTGGTGGACCGGCAGCAGGTCGTTTAATTAATAAAAAAGTTACTCCAATGAAGTCAACTTCAGAAGAACAAACAATTGCTGAAGTCCTTGATAAATTGGTACAAACATTAAAAGGCAATCCCCCCCCTTGGTTAAGGAAAGCTTTACAAAAATCTTCTGAATCTGACTTAGAAGCTGCACTTGAAGAGGTATAAAACTATGACAGTTCAAACAGAAACAACAACAACAACTGACATTTATTCTGCACCTTTTATTAAGGAATTAATTAGATCAATTCAAGCTCAGGACTCCTATGGAGTATATAAATCTTGGTCTCCCGAATTAATTCTTAAGCCTTACATTGTTAGCAAGCAAGAAAAGCGCCAGATTTCTACTGATGAAGAAGTCAACCCCATGACTTTGGCTCGAATTAAGTTATTCTACAATGCAATAGCTACTAGCATTGAATTAGAAACTAATGAAATTATGCAAGTAGTTGTTAATATCAACCATGAAGGATTTGGTTGGGCTTTGGTATTTTGCGGTCGTCTTTTGGTGGTTGCTAGAACTTTACGAGATGCTCAACGTTTTGGGTTTACTTCTCTAGAAAAAATGGAAGATGAAGGAGAAAAAATGGCTAAAGCTGGCATTGAGTTGGCGAAAAAATATAAAGAAGTTTGTAAACTATAAAAAATTAAGCTTTTCCTGAGTTTGAGAGGTAAATTATATAAATATTCTGTGAATATTTAACAGCCTCTATATAGGAAAATATGACAATTTTTGTTGTTCTCAAAAATCTCCAACTCAATTAAAGTTGGCAACATTTATTGTTATTTTTATCTCTCATTATTAATGAGAAATATCCACTATTAAATAACACTGAGGTTCATCATCATGAAAACATTAAAAAATTTCAACGAACTAGTAGATGCAGAAGACTTTCTCAATTTTTTTGAAATTCCTTTTGACCAAACAACTGTAAATGTAAATCGCCTCCATATATTAAAAGTTTTCTCTTCAGCAATTGCAGAAGTTGACGAAAACACTAAACTGACTGAAACAGAAAAAATAACTGCATATAAAGCAGGATTAGAATCAGCTTATAAAACTTTTTTGACATCTAATGCTCAAGAACAAAAAGTATTTCCAGTCTTTCAAAAAGAACACAAAGATGTGGTTAAATTAACAGAAATTAGTGCTGAGTAAGGAGAAAACTTTCACGAATAGATAAAGTTAATTGCCTCCAGCCCTTTTAAGGGGATCAAAAAATAAATTTTGGGTTCAAGTCTCCCTATTGCTGGAGGTACTATTAATTAATAACTGAAATGATACTCCCAGGCTTTGGAGAGGAACCACAGCAGTGACTCAAGTCAACAACAGCTCTGGTCAAAGGAAATTTTGGATTTTAAGTTTCCTTATTGCTAGGGGTACTGAATAACTGATAAGTAATAACTGAAATGATCTCCAACCTTACACCAAAAGAATTAGAACGTTATAGTCGTCAAATGATGCTCCCGGGCTTTGGAGAGGAAGCACAGCAACGACTCAAGTCAACAACAGCAGTAGTAACTGGAGTTGGTGGCTTAGGTGGCACGGTAGCATTGTATTTAGCAGTAGCAGGTATCGGGAAATTAATTTTAGTCCGAGGTGGAGAACTACGGCTTGATGACATGAACCGTCAAATCTTGATGACAGACGACTGGGTGGGTAAAGTCCGAGTAGACAAAGCAAAGGAAACTCTATCTGCCATTAACCCAGATATTGAAATTGAAGCAGTTCCCGAATATGTTACGGCTGAAAATGTCGACCCATTGGTACAGTCTGCTGATATTGCTATAGACTGTGCCCACAACTTTGACGAACGGAATTTACTGAATGCTGCCTGTGTACGTTGGCGCAAACCAATGGTGGAAGCTGCCATGAATAGTATGGAAGCTTATTTAACCACCATAGATCCTGGTAAAACTCCTTGTTTGTCTTGTCTGTTCCCAGAAAAACCACAGTGGGACAGACGTGGGTTCGGAGTATTGGGGATAGTTTCTGGAACTTTAGCTTGTCTAGCAGCTTCAGAAGCTATCAAACAGATTACAGGATTTAGTAAACCCTTGTGGTCACAACTGCTAACAATGAATTTGGATAGCATGGAATTTGCTAAACTTCGCCCCTACCATGACCCCAACTGTCAGGTTTGCGGTTCTCTCAGTAGAGAATTAGTAGCTGACTCTATAGCTATTAAGAATAATTTTACGACAGAAATGATCACAACAAACAGTTTATAGTTAGACCTTTGGTTTAAGTTATAAATAAGGAATTAATATATACGGCAAGTTTAAAATATTTTAGGGTGTACGTTCGCGACAGCGATGTGCAGTAAGATCAGACTGACACTGAGGCGATAACTTTCAAAATTCAGGGTGCACTTGTATGAGCAATACAATCAGTTTAAGTGTTAGTCTGATTTACCTATAGCCTCTTAAAGTAACATTTTTCCTGACAATACTAAATTCACTAAGCCAGACAAGAGACGGGTGTCGCCTATCTGGATAATTATTTTATCGGTAAGTATAAATTACTTTTCCTAAAGATTATGACTCTGAGTTTAACAGAAAAAGCTGCTTCTCAACTGACAAAGTTCCTGCAAGACTCAAATCAAGGCATCCGCATCTCTGTTGTGGATGGAGGTTGCAGTGGCTATCAATATTCCTTGAATATTGCTAATGCTCCTAAGACAGATGACTTGCTCCTTGAAAAAGATCAGTTACGAATATTTATAGATCCTAAAAGCGCGCCTTTATTAGAAGGAGTTGTAGTTGACTACATAGAAAGTCTCACAGAAGGCGGTTTAAAGTTTATTAACCCCAACGCCACAGAAACTTGTAGTTGCGGAAAATCTTTCCAGGCAGGTAGCTGCACCCCCACAGCAGTACCTTGCAGTTAATATAGTTTTTAGCACTTAGTAATCACATTTAGCAAGTAAATCTTGTTAAAGTTGATAGCTGATAGCTGATAGCTCATTCACACAATTTTTCATTAAACAAAAAGGAGAATAAAACCAATGACTACTTATAAAGTAAGATTAATCAAAGGCAAGAAAAACAAACCCCCAGAAATGGATGTCACCATCGATGTTGATGAGGATACCTATATACTAGATGCTGCCGACGAAGCAGGCATAGATTTACCTGTTTCTTGCCGTGCTGGAGCTTGCTCTAGCTGCACTGGTAGATTAGTTGAAGGTGAAATAGATCAAGAAGACCAAAACTTCTTAGATGACGAAGTGATGGAAAAAGGCTTCCTATTAATGTGTGTTACTTATCCTCGTTCTGATTGCACTATCAAAACTCACCAAGAGGCTTATTTACCTGTGTAATAACACTTGTCAATAATTATTATCTTAGGGACGTTCCATGGAACGTCCCTATTAAGTTTTTAGCCGCTCAAATCTTTTTGACAACAGGAGCGATCGCTCTTTTCTGATTTAGAGGTAACTCTGCCCAAGTTATATTATGTCTGGTTAAATAATTAGATTTTAGTGCCAGGAAGACAGAAGTTTTTTCCTCTGCCTGACGTCATTTTACTATGACTTGTCTCTTTCGGGATAAAAGAGCAATAACAAAGGTGCTTACTATTCCTATAAGTAATGATGGTTCTGGTGTTGATTTATTATCAATCTTTGAGCCTTGGATAATATTATCAATTCCTGTATTAATTTTCCCTCCATCTACAGTAGTCCAGCGAATAGAACTAATTTCTTCACTAGCAAGTATTCCTAAAAATCTTACAGTTGTTGGGTCTTGATTTAGCACAAAAGTATCAAGGAGATTATTAGCACCAAAAACATTGACTGTTGCTGGACCATAAGTATTAAGATAAGTATCAAATCCTACTGCTTCCGTAGGTGTACCAAATTCCACTGTAAAATCTTCATCACCGGTAGCAGTAATTATACTACTAGTAGTTATAGGAACACCGTAATTAGTATATCCAGGGGAAGAAACCCATACATTGGGATATCGTGCACCAGTATGGCCTATATATGTATTGCCATTACTAACAAAGGATGACAAAGGCCGATTTTTTAGTGAGAAAGCCTCAAAATCTTCTATTAAAGTTGTATCTGTTAATGCATCAAAAGCATTAACATCAGTGAAAAACATTGTACTAGCATAAGCATTTCCAGCAGTAGCAGCTGTGAAAATTAACCCTCCAGCAACTATTGATAATTTCCCAAATATAGTTCCAATGTTCATATTATTTATTCCTTGTAGATTGTAGTATTATGAAGTAGAAGTTTGGTATGACTTAGCTTCATAAGTTTACTACCCTGATTCTATGAGAAATAATCATATTATAGTTCAGTTTTTTTTCAAAGAGAACAAAGGTGAAGAATATTCTGACCTATTTCTTCATTTCATAAAAAAGGTGAAAATATTATTCACTTTTCACCATAAAACAAAAAATATGGTTGAGTAAATTTCAATTTAAAACGACTAAAAATTTAAGTAAATATTTCGCCTAATATATAGTCCTTTTAGCTCCATTTGAAATAAATAAATCAAGTATAATTAGTCTACATTTTATATACAGTAATTTCTTAATTTGTAAAGTCAAAATATTCAATACTTCCTAAAACCCAAAAATTTCAAGAGAAAATAATAGGGAGACAAGATGAGCTCCGGTGAATCTACAGCATTAAGTTTTTGAGTAAGCAGTTTCTCATACTATTTCTCTGTAATAATGCTGTAATAATACCCTTAATAATTATTACCGGAATAAGTATTTTGCTAATAGTTATTATCCTTTGTTAAAGGCGACTTTATGGATAAATGGTATCAGTACCAAAATTGTAGAGAAAACATTAATCTTTGATGCTCAAGCCTTAAAGCCTGAAAGTATTGCACACAATATGTGATAATTATAGATAAAATATTACTTTTCAGAACTGAGGCAGAAGCGATCGCTAATTTTTTTGAGTTGCAAATTGGAGAAATTTAACCTAGATTTCGCCTCCGTATTGGAATTAGATATTTTATTATTTTATCGTTACTAAATAATATATTTTTCAAGTAATATCTATCATAAAAAAAACTAATTATAGTATTAAAAATTCAATATAAAAGTACGCGATATATAGTGTTATTGGGTAATTCATGATTACATATAAACTTTAGAAAAAATATCTATAATCTCATGATTAAAAACCTTTAATAATACAAACAGTTCTCAACAACGCAGGTTTAGACTACAAATTATAACTAGAAAATGGAAAAATATCAGCTTCCTAATCTAGGGGCAATTTATCAAGTTAATTCAGTATCTACAGCCCTATTTACTACTTTTTTAATAGTACCGTTGAAAATATTATGAAGGCTAATATTTATATTGAAGATTCTAATATAACATTGTTTTATCGTGGAATTTTAACAGAAAAAAATCTACAATATTAATAACTTTGAGAAAACTTAAACATGGGAATAATAGACATGAAAAAAAGCGCGATCGCTACCTTCAAATTTATAGCCATACTTACTTCTTTATTAATAATTAGTTGTAGCCCAAACACCAATAATTCATATTCTCAGCTTACCACTTCCAGAATCAACTTAACAATTTCAGCAGCAGCTAGTCTCAAAGATGCAATGGCAGAGATTAAACCTATCTATGAACAAAAAAAGCCTGATATTTCTTTAACATTAAACTTAGCTTCTTCCGGCTCTCTACGACAACAAATTGAACAAGGTGCCCCAGTAGATTTATTCATCTCTGCATCTCCTTCCCACATGAATATGTTGCAAGAAAAAGGTCTCATAATAGATAAAAGCCTTCGTGACTTACTCAAAAATAAAATGGTGTTAATAGTTCCCCAAGAAAATACAGCTTCAATTAACACCTTTCAAGATTTAACAAAAGACACTATTAAGACAATATCTATTGGTGAACCAAAAAGTGTTCCTGCAGGAAAATATGGTCAAGAAATTTTGAGTTATCTAGGTGTTTATGAAACAGTAAAACCGAAAATAGTTTTTGCTAAAAATGTGCGTCAAATCGTCAATTATGTAACAACAGGAAATGTTGATGCTGGAATTGTTTATCAGACAGATACTAAGGATTCAAGCCGAGCAAAAATTGTTGCTAATGCACCGGAAAAATCTCATACACCAATAGTATATCCTATGGCAATAATTAAAGATAGTAAAAACATTGAAGCTGCTAAACAACTAGAAGAATTTATATTAACCCCAGAGGCAAAAGCTGTATTTGAAAAATATGGCTTTATTACACTAAACAACGATGATTAATTTAGATAAAAGTTGCCATTCCTCCAGAAGTTTTCGGACATCTTTTACCTTTATTTATTCGTAGTGTTCCTGGAGTAATTTTTACAGGAGTTCCTCCATATTCATTATGGAAAAATCCTCCAGCTATTGGATGCATTCCTCCTCATAGTAGCGACTCTGGTGCGTTTTTATTGGCAGAATGTTTTAGGTGTAAAATCTAACTTTACTTAAAGATGTAAAGGGACCTTACAAGAAAAACCCTAATACCAAGAAAGATGCAAGCTTGATCTCAGAAATTTCCACAAAGGAAGTCAGAGAAAGTAATTTTGCAACCTTACCATTTGAAAGGGTTTTGTTAGATTTGCTTGATTATTTCCAACAAATAAGCCAAGTTCAAATTGTTGATAGTTTTAACCCCGATAATATTACTGCTGCAGTGAATGGTGAACACATAGGTACCATTGTTCATCGCTAAAAAATTCTCACAAATATAATCCCAATGCTGTCAGAACTTACGTCAAGCATTTGTATATTCTACATTTTGTTTTTTGTAGAAGTAATTCATATAAACCTTTGCCATGAAAAACAGAAATTATCCCTACAGGTAGCACTGTGGAATATTCCTAGCTCTGGAAAATCATTAATTTTATTGTATCATCGTAAAATTTGGTAATGCATATCTAAATATAGAAACCGGGTTTATATGTGTAGATATTATTTTTATAATATATCTAATATAAATCCGGTTTTTTATCAGTCTTCAAAGTTACTGAATTTGAGAACACTTATACTATCAGTTTCAATAGTAACGACTGCTATTAGAGTTAATTATATCATATTCTGGTAATTAATTATAAATAAAATTATTCTTTTGAGACCCTTCACTGAATGTCCCTATTTTTTTTTCTATAGGAATAAAATACTCCTCTATCCTGTAGTAAAAAAAACAGTTTATTGAATGAAAAAAGATAGAAAATAAACCTAGTTGTAGAAAGTAACTCCAGATGAAGACTAAAACTATTACGGAAATAATTGCAATGCACCAGTATCAAAATAACTACCTTGATAAAATTTATTGACATCAAATATTTTCATTTTTCCAGAAAATTAATACACAGGAAACATCAACCAAGGGTTGTTTATCACACTTAAAAACTACCCTTTATTAAAAATAATAATAATGAACTTAGACCTCTCCCCTGCTTGGATTTCCCTAAAAACTGCAACAGTAACTACAATAATCACCTTTTTTCTCGGCATTGCTACAGCACGTTGGATGCTAGGATATCGTGGTAAAAACAAAGGACTAATTGATGCTATATTAACATCCCCTCTAGTATTGCCTCCAACCGTCACAGGTTTTCTCTTACTATTATTGCTAGGTAGAAACGGTCCTGTTGGTCATTTACTCTCCTCAATGGGGATAACATTAATTTTTACTTGGCCTGCCACCGTAATAGCAGCTACAGTAGTCTCATTTCCCCTAATGTACAAAACATCACTAGCAGCTTTTAATCAAATTGATACCAGTTTGCTTGCTTGTGCCAGAACTTTAGGAGCTTCAGAATGGCGAGTATTTTGGCGAATTTTGTTACCTTTAGCAAAACCAGGAATAATTGCCGGAGCATTATTAGCTTTTGCTAGATCCCTGGGGGAGTTTGGGGCAACTTTAATGCTAGCAGGAAGCATTCCCGGCAAAACTGAAACTATTCCCATCGCTATTTTCTTTGCTTCTGAAGGTGGAAATATGAAAGAAGCACTTATTTGGGTGTTAGTCATTTTAGCCATATCTCTTGGGGTGATAACTGGTGTCAACTTTTGGTCAGAATCTCAAATCAAAAAGCGCATAGTACAAAAAACAGAAAAGCAAATTATTGATGTGCGCTCTATAACTCAAGTTCAACCTCAACCTTTTCTACTCAACTCCCGCAGCCAGTCACAAAGTCTATTTGTAGATATTCAAAAGCAACTTCACGGATTCATGTTAGATGTTGCTTTCAGCGCTAATAACAAACCAGTGGGGTTATTAGGAGGTTCTGGTGCTGGCAAAAGTATGATTCTGCGTTGCATTGCTGGCTTAGAAAATCCCACTCAAGGACGCATAGTTTTAAATGGGCGAGTATTATTCGATGCAAAACTGAAAATTGATTTACCTAGTCGCGATCGCCATGTTGGTTATCTATTTCAAAACTACGCTCTCTTTCCCCATCTAACTGTAGCTGAAAATATTGCTTTTGGTTTGCCCAAAGGTTTGTCATCAAGTGATATTCAACAAAAAGTACAAACCCATCTTTTAGCAGTGCAGTTACCAGGATATGAAAAACGATATCCTGGAGAACTTTCCGGAGGTCAGCAACAAAGGGTAGCTTTAGCACGAGCATTAGCAAGTCAACCAGAAGCTTTATTATTAGATGAAGCTTTTTCCGCATTAGATACCCACCTAAGACATCAAATTGAAACATTAGTTCTTAGCACCCTAGAAAATTATCAAGGAGTAACTTTACTAGTAACTCACAACTTAGAGGAAGCTTATCGCATTTGCCAACATCTATTAGTAGTTGATGATGGACTTATTCTTACTCATGGCCTCAAACAAGACATTTTTGAATATTCTACCAGTGTGAGAGTTGCTCAATTAACTGGTTGTAAGAACTTTTCTCAAGTCTTAATTATAGACGATCATAAAATTGAAGCTGTTGAATGGGGATGTAGTCTTGAGGTCGCCGAACCCATTCCAGAGTATTTCTCTCACGTTGGTATTCGTGCTCACCAGATTACTTTTATGGAGGAAGCAAACCAACCGAATACTTTCCCCTGTTGGTTAGCAGCAACCAGTGAAACTCAGCATCGGATGACTTTATATTTGAAATTATATCAACCTGCACTAAATTCTTTTGACTATCATTTGCAAGCAGAAGTATTCAAGGAAAAATGGTATCAAATTAAAAATAATCCTTTTCCTTGGCAGGTTTGTCTGCACCCTTTCCGTTTATTGTTACTAGAAGATACCTATCGAAATCATATGTTAACTGGTACATTGAAGTCTTCCCAGAAATTGTTCTGGTAAAACGTCAAATCAAATTCCTGAAGCATCGGCTATGAAATACTAAAGCACGAATATTTTTTCCCCGGACCAAGACAGAAAAAGCTATTGATCTAATTTTTTTGTCACTATGGGTAAACTTGTAAATTCTGATATCACAGGCAAGTTTGTACCCATGCCGAACAACGATAGGAACTAGATCAAAGTTTTTCCCATTAAGGTTTTCGTTATTTTTCTAGGGGAAAAGTTCTGGTATAAAATCAACCAAACTTTCCTTTAACACTTTCAATAATACTGGCTCGCTTAAATGAAACTTTGGGACAATTATTAATTAAATAGGAATGTAAATTAGTAGAGTTTAATAGGGAAGAAAACCACGTCCATATTTGGTTTAAGTATCATCCAAACGTTACATTAAGCAGGCTAGTTAATAACATTAAAACGTCGAGAAGCAGAAAACGAAGGAAAGAATTCGTAAAACAAATTAACAATATTTACTGGAAAGATGTTCTTGGGAAAAGTTCTTATTTTATTGCTTCTTGTGGCGAAGTAACAATTTATACTTTGAAAAAGTACATTAAGAATCAAAAAAAACCAGAATAATATTGTCAATACACAGGACATCAACCCCCATTAATTGGCCGTCGATTTATTTCAAACCAAATCAAAGATTATGGTATGAGGCTTCTCCACAATTTAGCTAAAAAATATCGTCAACAGTGTGTTTCGTAGCTTGAGCCCGTGGCCATCACATTTGCTTAAAATCCAGAGTATTTTAACCTCTGGACGCATCAAAATTGTTGTTAAGATTATTTAAGGAAAAACTGACTAAAATCAAATTGTTTTGACAAAAAACAGTAAATATGACAGAAGACAAAGAAAAATTGATAAGAATTGCCGTTGTCGGAGATATTCACAATCAATGGGAACCTGAAGATGAAATAGCCCTCAAATATCTGGGAGTTGATTTAGTACTATTTGTCGGAGACTTTGGTAATGAAGCAGTAGAAATTGTCAGGGAAATTGCTGCTCTTGACATACCTAAAGCAGCTGTTTTCGGTAATCACGACGCCTGGTATACTGCAACTTCTTGGGGTAGAGAAAAATGTCCTTATGACCTAACTCAAGAAGATAGGGTTCAAGAGCAAATAGATTTATTTGGAGAAGCCCATGTAGGTTATAGTAAATTGGACTTTCCAGATTTCAACCTGACAGTAGTGGGGACTCGCCCTTTTAGTTGGGGAGGTCCAAAATGGAAATATCAAGATTTTTATCAAAAACGGTTTGGAGTTAATAGTTTTGAGGAATCTACTGACTTAATGCTAAAAGCCATAGAAAGTGCCCTCCATGAAAATGTGATTTTTCTTGGCCATAATGGTCCAACTGGTTTAGGAAATGCTCCCGAAGATCCGGTGGGTCGTGATTGGAAACCTATCGGTGGGGATTTTGGCGATCCAGACTTTACTGATGCAATAATAGAATCCCGTAAGTTGGGTAAAAACATTCCTCTGGTTGCCTTTGGTCACATGCACCATAAATTACGCCATACTGATAAGCAGTTACGTAAGTGTGTTGATCTGGATGCTGAAGGGACTTTGTATTTGAATGCAGCAAGTGTACCACGGATTATTGATAATGAAGGCCACAAAAGACGAAATTTCTCAATTGTATCTATAGAAGCAGGTGTTGTTTCTCAAGTAGCTTTGGTTTGGGTTGGCCATGACTTGACAGTAATTTCTGAAAAAATTTTATATTACCCAGCAAAATCTGTTTTTGATCCTGCACAAGTGCTATAATAAATATTAGTCAAAATATTATGAATGTCCAAGCTTATTTGGTCAAAAATTCTATATAATTTATTTTTGGCTATCTTTAGCTTTATGGCTTTAATTTTTGGCTGATTGAGGAGAGGTGGCAGAGTGGTCGAATGCGCTCGACTTGAAATCGAGTGAGGCGAGAGTCTCCGTGGGTTCGAATCCCACCCTCTCCGTTTTTTTTATGATGTAATTTACCCCATGTTCTAGGTTTACCAAAACCGATGAATCCTGGTTTTCCATTCTTCTTCACCGTAAATTTTGATCCCTGTAGAATCTACTATCAAATGAATCCCTTCTGTTATTGGCATAACTGGTATCACTATATTTAATTTCGGGGACTCTAAGGGATATCAGTCCTATTTCATGCTCAGGTAAATCTAATCCCATCAAGTGAAAGATAGATTCTATAAATCTTTGTTTTTGTCGTCCTGGGAGTCCAAATAAACAACTCGAATGCTCTTCGAGATCTAATCTTCTTTTGATTGACCCACTCCCACTGCTTTATTACCTTATAGGGTGAGCCCATATATCAAAGTACCTCTTTGTTTTAAGGAAGTATGATACTCCGACCAGTTACTAAGACCTTACTTGGACTTTGATTTGGACTTAGACTTGGACTTAAACTTACTTATATTTACTTTTATGCCATGTACTGTCATTTTTACACTATGGGCATCCGCAGTGCAACAAAGCAAATAACCTGAGTAAATTTTCATTTAACTGTCAAGTCCCCTGAAAATTCTTATCAGTGGGATAGACTCCTTTAATTTATTTTTGACTTAAACCATACTTATCTCTCAAAGTATTTCTTGCCTGCTCTCGGTCATCAAAATGAATTTTTTCTGTACCGAGAATTTGATAATCTTCGTGACCTTTTCCAGCTATTAATACCCCATCTCCAGACTGAGCTTCCATAATAGCAGTACGAATAGCTTCAGCGCGATCGCTGATAACCAAAGGCTTAACTTCTGGGGATATTCCCTCCAATATATCCTGTAAAATTCTTTCGGGATCTTCAGTGCGAGGGTTATCAGAACTCACCACAGCTAAATCTGATAACTCAGCAGCAATTTTACCCATTTTGGGTCGCTTAGTACGATCACGATCGCCTCCACAACCAAACACACAAATCATGCGACCAGGAATAAAAGGTCGGGCTGCCTTTAACAAATTCTCTAAACTATCAGGAGTATGAGCATAATCAACAATTACACTTACATCCTGGCCCTCAGTAACCTGTACCCTTTCCATACGACCAGGTACTCCCGGAAAATCTGATAACTGAGTAACCACCATTGACAAATCTAAACCTAAATGCAACGTCGTCCCTACCGCAGCCAACATATTAGATAAATTGTACTGCCCTACCAATGGCAAACTAAAAATCATCTCCCCCTTGGGAGTATGCAGCATCCCCTTAACTCCTGTCGGCTTATATTCCAAATCTGATGCCCATAAATCTGTAGAAGTATCACTCGTGCTATAACTCCAAACCTTTTCTGACTCTAGTCTGGCAATTAACTTTTGGCCATAAGGATCATCAGCATTAACTATCGCCCGACCCTTGAGATAGTCAGAACTAAAAAGCCGTGCTTTAGCTTCAAAGTAATCATCCATATCTTTGTGATAGTCCAAATGGTCTTGCGTCAAATTTGTAAATACCGCCACCTCATAAGTACAACCCCAAACTCGTTTTTGATCTAGAGAATGGGAACTAACTTCCATGATTCCATATTTACTCCCTGCTGCTAATGCTTGTGCTAGTTGATTTTGTAATTCCACTGGGAAAGATGTGGTGTAAGCTGCCGTTTTTTGAAATCCTGGCCAACGCATATAAAGAGTACCAAATAAAGCGGTAGGTAGTTGAGCATTATTCAAGATAAATTCGACTAAATGAGTAGTAGTCGTTTTGCCATTAGTACCAGTGATGCCAACCATTTTCATTTTTTGCCCAGGGTAGTCATAGAAAGCAGCAGCAATTTCTGGGCAGGTTTGGCTCATATCCGCAACTGGAATAACACACTCATTTTTAGCTGGATGTTTTGTTGCTGCCGAGACTGAAACTATAGCTCCCACTGCGCCATTAGCGATCGCACTTTTCCAGAAATCTCCCCCATCAACACGGGTGCCTGGCATTCCTAAAAATAAATCCCCTGTTTGACAAGCATGTGAATTTGTCGCCAAACCTTTGATTTCTGTTTCTAAAGCTTGGTAATTATTAGTCAGTGAAATACTTGAAACTTTTGCTAATAATTCTCTCAATTTCATATTAGGAACTCCAATAGTTTTTGTAGTCATACCAATTCACCTTAAAGATATCACAATTTGATTTCTGTTTCTAAAGCTTGGTAATTATTAGTCAGTGAAATACTTGAAACTTTTGCTAATAATTCTCTCAATTTCATATTAGGAACTCCAATAGTTTTTGTAGTCATACCAATTCACTTTAAAGATATCACAAATAGTGTCTCACTTGAAAAGCTCAAATAATTTTCTAAAGTTACTGTCAAATCAAAGTTATAAACTTGTGAGATCTTAATGCATGACTTAAGAATTTCCAATACATGACTTCCGTTTACTGAGTGCTAACTGCTTCAAATATCTACCATTTATATCATATCTCTTTGAATACCCACCCCACCGTCTGTGGAAAAATTTTAGCCAATTGGGAACTGGGAGCAATTGATGTAAGAAAAATATTTTTATTAGAGTTGTTTCCTATGGGAAAGTTAAAAGTATTCAAAAATTTATAGGGTAAATTTTTCATGATTAAAATTCTGAAAAACACCTTTAAACCTAAACTTACTTGTTTTAAGTTTTAGCCATTTTTGGGGCTTAATTCCCAACAACTCTATTGTAGCTAATTAATCAGACTTGATATTACACTTTCTTGATATTAAACTTTTGATTTATTCAACAAATGACCCTGAATAATCATTAAGATTTTTTGTCATCCATAGCAAAAAATTACAAATATTTTTGTAACATTTGTTGCAATTTTCTCACCGGCATTCGAGGAGAGGGACGTGGTATAAGCTTTTCAGTTGTTGTATCTGTCTGAGATACACAAAGTACAGGTACTTCATATTGATAAGCTTGAAACCAGTCATCACGGGTGGTAATATCTCTAACCTCTAGCTTAAATTGACAGGGGTTTTCGGGGTCTTTCAGTATTTCTTCAAGTTTTTCTTGAAGTCCTTCACAAAGGTGACAGCCTGGTTTGCTGTATAGTATCAGGTTCATAATTTACTAAAAATTTTGAAAAATCTATTAGAGTTGTTGGGAATTAAACAAAAAAAATGGCTAAAACCCAAAACAAGTTCATGTTTAAGCATGCTTTGAAGAATTAAAATACTCAAAACCATCAAGAGTAAACTTTTGAGCATTTTTAATTTTCTCACATCAAGCAACTCTGTTATATTTATTTAATTACCAGAGTTGTTGAGAATTAACCCACAAAAAATGGCTAAAACCCAAAATCAATCTAGGTTTAAGCATGAAGATTGAGTATTAAAATAATGAAAAGCTTATAGAGTAAGCTTTTGAGGCTCTTTAATTTTCCCACACCAAACAACTCTATTATATAATCCTTATTTTAAATTCATACTTTTTCCATTTATTGAATCTTCCGATAAAATGCAGAAACTGTCTGAGTCATCATATAAAAAAATCCTTAGTTGGGAAACTCCCTAGTCACGTCCTTGTTTTTTTAACCATAAAAAAATTAGTTATCACTCCAGTTTTTTCTAGAAAAGAAGCGATCGCCATAGTCAAAAAAGACATATTGAACATCCCTCCCAATTAAAAAACCCTCAAATATACTTCTTAGCTTGCTGAGATTATGTATCCAAGGTATAGATGTAACTACTATAGCTATTTGTGCTAAAAATTTACTTATTTTTTATTCAAAGTATCAACAATATCCCCAAAGGCACTAGTTGTAGTATAAACATCTCAAATAATTACCAAAAACAAACCTTATGTAGCTATACCGCCTAAGTTTTGGGTATTTACTCTTCCTGAATATATCTTTGCAATTATCTATTAGATTTTCCATTTTTTCTAAGACTCCTTCACCTGTTTATCTTTGAAATAGTAATCAAGTTCAGTACTCAAGCATCTTATATAATAGACCTACCAACAATTTTTCAAATCCTACATAGTAATAGTAAATAGGTATGAACAACAAGAGCAAGGGTAAAATATATTCCCATTGACCCCACCCAAAGATTCAAATAACTACAGATTTTTCAAATCTAGTTAGAAACCGTTACTCTTAAATTTCTTTACTTTAATTATATTTGCTTTTGGCGGAGCATTCCCTCAACGAAGAGCTGGGAGCCACTTAAATTTAGAAGTAATTAACTTATTATTTTCGTTTTCTCTAAGACCTTATTTTTAATATTTAACTTAATTTCATAATACAGCAGTAGTTTAGCAATTCAAACTAGCTTGGTCAAGAATATTAGGTTTAGCTTAAAAATACCGAATTAAAATCCAACTTTGGCTAAATTATCACTAATTTTATCATTCTACTCAAATTACCAAAAATGATATTTTGACCAAAAAAAACAAGGTCTCAAGCCTACTTTTTAAGATTCGGAAAAAAAATAAACTTCAGTATTTTAATCTTAATACTGAACACTGCATTATACTTAGTAATTAATAACTAAAACTACTTTAAATAGATAATATAAAGATTGTAACACAAAATCTTATCTATGGCAAAGGTTGTAATTTTTTTAAATACCCTCTTACTAAAATTGATTTGGTATAATGCATTCATAAATGTCTTAATTTAAAAGACTTAGTTCCTCACAAACTTTTCCATTATTAAAAGAGGTTTAATAATATATGAAGTTGAATTTATGGCCAAATCATCCTTTTTTCAGATATTCGCTCTTTTTTTACTTACTCTTATCTATCAGTACAATCACTGTTAGTTGTACTTCAATTTTACCTCCGCTATTACCTGAACCAGACCCACAGAATCCCACTAATCTCTATTCTAGCGAGCCTTTACAGGTAGCAGTGCTGCCTTGGCAAAGTCCCGAAGGGCAGCAAGAAAAATTACAACCTTTAGCTGAACATCTAGAAACTCTTCTCAAACGCCCAGTTAATTTCCAAATCACGAAAAATTACGCAGAAGCAGTGGATTTGATTGTTAAAGAAGAGGTAGATATGGCATATTTGGCAGCTCTTACCTATATCAAAGCTAAAGAACGTAATCCCAATATTAGACCCTTAGTTATGCCCATAAACAGAATTAGTGGCCGACCTTGGTATACTAGTGTAATTATTGCTAATACTACCAAAAATATTAAAACTCTGGAAGATTTAAAAGGTAAACGTTTTGCTTTTGTTAGTCCATCTTCTACTTCTGGTTTCCTCATACCCATGAATGGTTTGGAAACTGCAGGTATAAATCCTACAAGAGACTTTTCTAAAATTCGTTACTCTGGCAGTCACGATAAAGCAACACAAGATTTAGTAGATGGTGTTGTAGATGCAGTCACTAACGATAAAGCCTCTTTCCTGCGGAGTCAAAAATCAGGAAAACTAGATGCTAATTACAAAATTATCTGGGAGTCAAACCCTATACCTGCACCTCCCATAGTTATCAATGCGAAGAAGTTTACACCCCAAATGATCGTTCAATTGCAAGAAATCTTGATCGATGCTCCCATAGGTGTTGTAGATGTAAGTGGTACTGAATCTAATGGTTATACTTTGGGTCAGGACGCAGACTTTGAGGAGATACGACAAATCTATACCCGTCTCAAGTATACAAAAGTGGCGGAAAAATGAAGATTCTAACTAAATTTATCCTTTCGACATCAATTTCTTTGGGATTAGTAACTTCTTTACTCGGAGTTAGTAGACTTTTGATTGGAAGGACAGAAAAATCCATAGAGAAAGCCCGCAATCATACTAATCAAGCAGTTTATATAACTCATGCACTTATGCTTTCTCTAGAAACACAAACTTCCTTCCTGAAAGACTATCTTTTGTTTAATCGTGGTGTTTTTTATCTGAATAGCTATCAGCAAGAGAAATTAAAGTTTTTGGCTAGTTTGGAAAAGATAAAAGAGCTAATACCAGAATCTCAAAAAACCGAAGTGGTAGGCCGCCGTTATCAACTTCTTGTACGCCTAGCTAATGAGATTATAAACAATCAAGATTATTCTACTTCTAGTATCAAGCAAGATATCAAAGCGATCAAGTCATTTGGGGGTGATATTCGGCTGTTTCTCAGCTTCTTGTTGGAGGAAGTCAGGGTAAAAAATGACCAGAGCCAACAATTTGCGATCCAATTTAAGCAAAATGCAGCTATTTTAACCTACTGTTTAATTTTGGTAGTTTTACTGATTTTTATTGGTGAGTTTTACCTAACATTGTTACCAGTAATTCGTTCAATTCAAACCCTGAAAACTGCCGCCACCAAATTAGATATCGGTACTTTAAATTATCATTTGGATATTCAGACTGGTGATGAAATCCAGCAAATAGCTCAACAATTTAACCAAATGGCAGTTAAATTAGCTAATTCTTACTATTCTTTAGATTTTTTAGAACAGAAGCGACAAGTTGCAGATGCAGCCAATAAGGCAAAAAGTGAATTTTTAGCTAATATGAGCCATGAACTCCGTACCCCTCTCAACGGGATTCTGGGTTACACTGAAATCCTGAGTCGTTCGGAAGCCTGGGGAGAAAAAGAAAAAAAAGGGATTGATATCATTCATCAATGTGGTTCTCACCTACTCACTCTGATTAATGATATCCTGGATATCTCTAAAATTGAAGCCCGTAAACTAGAATTGCAACCCCAAGCGATTCATCTACCATCTTTTCTTCAAGGAATTGGGGAAATTATTTGTATTCGGACAGAAAAAAAAGGCGTTGATTTTGTTTACCTACCAGATGCGAATTTACCCGAAGGCATTGTAACCGATCCTAAAAGATTGCGTCAGGTATTGATTAATTTACTAGGAAATGCTGCTAAGTTTACTGAAAAGGGTCAAGTGACATTTAAGGTAAGAATTATTGATTCTATGGCAGAACAAAAAAAAGATAAAGCTCAAATACCTCAAGATAATGTCAGACTCAGTTTTCAGATTAAAGATACAGGTATTGGCATAAGTCCAGATTCTTTAGAAAAAATTTTCCAACCCTTTGAACAGGTTGGTGAGGGTAAACGACACTCTGAAGGGACTGGATTAGGACTTACTATTACTGATAATATTCTCAGTCTTATGGGTAGCAATATTCAAGTGAAAAGTGAGTTAGGAGTCGGCAGTACTTTTACTTTTGAGATTGATTTTCCCTTAGCACTAGAGTGGCAAGATCAGGTTATCACTGACACTAAAAAGCAATTAATTGGTTATGAAGGGGATTTACAAACTTTGTTAGTTGTCGATAATAAGTGGGAAAACCGCTCGGTAATTGTTAACTTACTCGAACCGCTCAAATTTAATGTTATTGAAGCAGAAAACGGGGAAGATGGTTTGAATAAGGCTAATAAATTTCGACCTAACTTAATTATTACTGATTTGATGATGCCAGTAATGGATGGATATGAGTTTATGAAGCACATTAGAACATCGGAAATACTTAAGCCAATTCCGGTAATTGTCTCTTCTGCATCAGTTATATCAACAGTTAGACAGAAGAGTTTGGATGCTGGTGGGGATGGTTTTCTAGAAAAACCTGTTGGATCAGATGAATTATTTAAGCTACTACAAGAACACTTACAGATTACTTGGAAATATGAATCTATTCTTACTCCTGGTTCTAGTGATTTGCAACATCAACAAAATAGCAGGAAGCAAAAAACTACTGCTGTAGATGTATTACCCCCACTAGTAGTTCTAGAAGACTTATTTCAACTTGCTCAACAAGGTAGATTGAAAAAGTTAGTAGCAGTAGCTCAAGAGTTAGAAAAAGAGAACCAAGAATATGGGGCTTTTGTCGATCATATTGTTCAGCAAGCTAAAGATTTTGAAATTAAAAAAATTACAATCTTTATTCAAGAATCTTTAGAAAAATCAAATAATTAAGGGCTCAACTGGATGCAACTTTTCCTAACAAGTGGAAATTGAGGCAGTTATGAAATGAACCTTTTCAGCTTTATACTGAGAAACAGTTATATTTTTTGATCAAGTTATACATCATATAATAATAATATTTAAACTGATAAATTATGGACCATTCAGATTTAATTTTAGTAGTAGATGATACTCCTGCAAACTTAGCAGTTCTTTCAGAAGCTTTAAGTGATGCTGACTTTGAAGTGGCTATCGCCACAGATGGTGAATTAGCTATTACTCAAGCAAAATTAAGTTTACCCAGCTTGATTCTTCTTGATGTAATGATGCCTGGTATTGATGGTTTTGAAACTTGTCGCCGTTTCAAAGCTTGTAACATCACTAAAAATATACCCATAATTTTTATGACTGCTCTTAGTGATTGTATTGATAAAGTTAAGGGACTTAGTTTAGGAGCAGTTGATTATGTGACTAAGCCATTTCAAGAAGCAGAATTAATTGCCCGTGTGAAAACACAGTTAAAGTTGTACCACCTTACTGAAAACTTAGAACAGAAAGTAGCCGAACGTACAGTAGAACTAGAGCAAGCTTTAGAGCAGGTGAAGGAGTCACAATCACAGTTAATCCAATCAGAAAAAATGGCAGCTCTAGGACGCTTAGTTGCAGGAGTTGCCCATGAAATTAATAACCCTCTTAACTTTATTTATGCTAATCTCAATTATATGGAGGAATATACTACAATATTCTTGGATTTTCTAAAGCTCTATGAAAAAAACTACCCAAATCCTATTGATGAAATTAAAACGCAAGCTGAAGATATAAACTTAGAGTTTATCCGCTCAGATGTACTTCAAACCCTCGCGTCTATGAAAATAGGTGCTGAACGTATCCGAGAAATAGTATTGTCGCTGCGAAATTTTTCTCGTACAGATAAAGCTGAATTCAAACCCGTTGATATTCATGAGGGTATTGAGAGCACCCTAAGGATTTTACAACATCGCTTTAAGGTTCAACCTCAAGGGATAGAGATTCAAATAATCCGAGAATATGAGAAACTACCTCTTGTAGAATGCTCCTATGGCCAAATTAACCAAGTATTTATGAATATTCTGGTAAATGCCATTGATAGCTTAGAAGAAGCCAATACCAACCTTGCATACGAACAAACCCAGGATAGACCTAGTTCTAATCAAATCATAATTAGTACATCTGTAATTGACCCAGAATTAGTACAAATAACTATCACAGATAATGGTTGTGGTATCCCAGAAAATATTAAAAAGTATATTTTTGATCCATTCTTTACAACAAAACCTATAGGTAAAGGGACAGGTATGGGTTTGTCTATCAGCTATCAAATCATTACAGAAAAACATCAGGGTCAACTCAAATGTTTTTCAAAAGCTGGACAGGGAACAAAATTTCTCATTCAAATCCCAATCCATCAGCCTACGATCCTAAAGCACAAGAAAGGGTGAATATTTATTATTTATATTGTGTATAATTTATATTATCTAAAAAATTTAGTTACGATTGGCAGAAGCCCTTCTATCTTCTCGTCTCTGCCTTTATAACAATAAGAGGGTGAATATTTATTATTTATATTGTGTATAATTTATATTATCTAAAAAATTTAGTTACGATTGGCAGAAGCCCTTCTATCTTCTCGTCTCTGCCTTTATAACAATAAGAGAAAGACATTATCTTATATCTAGATCATGCAATGATTATCAGTCAGTTCATCAACCATTAAAAATCAACACCTAAGCTTTACTCCCTGAGTGACTTCTTTACTATCTAAGATTATCTATGGAGATCTACTAAGCTATTAACTTTAGTTGGATTGCTCCCTTTTTACCACTTAAAGAAGTTTCAGTTTTAGATATAGGTGTTGATTTTTAGTATTTAACGATAATGATACAAGTTTTATCTGACTTAACAGAGTTATAGCCTCCTGAGTTGCTTAAATTATTTCCTCTATATTACTACATAAAAATGGAGTAAAACTCAAACACAAACCTAAGAAATTTTTACTCCCAGATTATTAAATCTTGAGAAAATATTAGCCCCTGACAAAGGAGTAGCTGTTGATGTCTGAACAGAGAGATGATCAATTGATTAAACAGTTTTGTTTGTTACCTCCTTTAAGTTATCGCTTGAACTCTTGTACATCTTTTAAAGAAGTCTATTTACTTCTTCATATTTATAATCTATCACTATTAATCAATTATGCAAATTAATGTTATTAAACTTTACTTAGTAACTATTTATCCCTGTTGATATTGTAAATATAGGTTAAATTTTAGTTCGATTTACCATATAAGAAAAAGTTGACTGAAAGTAAATATTGGTAATAATTTAGTATTTAGGAAAATTAAAATCAATAACATTAATAATTGACAAACTCAACAATTGTCATTATCTATGAAAGAAGCTATAAGCTGATGACCTACTATTTATTGGACAATCCTTAATGTGGCCATAAAACTAGAGGTGTCAAAAGTGACTGATTCTTGACTAATATATGTAATTGGACAGTTTTTAAGGGCATCAACTGCAAAACCAAAATCATAATATTAGAGACTAAGCAAGTAACGGAGCAATTAGTTTAGACTTTTTGCTTTTAGCTCTCTCAATGAGATAAAATTTTGGGATTGTACTAATACATAAATAAAATTCAAGTAACTATCTCAAATCTCAAAAAGTAAATATAACAATAACTCAATAAACTAGCCCATAACAAGAATGTTAAAAACATCAATTCCATCTCAAGGAATTCAACAAAATCCCTTAGTATGCCAACTGGCAAATTCTATAGAGGCAGTTTGGCAGCGATACCTTAACCTAGAACCATATTATCTACCTGCAGATCTAGGTTATGTAGAAGGACGTTTGGAAGGAGAAAAACTCATAATTCAAAACAAATGCTATCAAACTGCTCAGTTCCGCAAGCTACATCTAGAACTAGCAACCATAGGCCCGAAGCTGGATATCTTGCACTGTGTCATGTTTCCCAGAATAAGTTATCCTTTGCCTATATTTGGTACAGATTTAGTAGGGGCAAGAGGCCAAATAAGTGCAGCAGTGGTTGATATATCACCTCAAAGTCAAGATAGAAAACTACCAGAAGTCTATAATTATCAACTCCAAGCTTTACCAATAAAAGAATTTGCTCATCCTCGGCAACTACCACAATGGGGAGAAATATTTTCAGAGTTTTGTCTATTTATACGACCAACTGGTTTAGAGGAAGAACAAAAATTTATATCAATAGTAGAATCTTACCTAGAAATACATTGCCAACAAGCGATCGCCCAAAAACCTGTTTCTCCAGAACAACAGCTTGAAATTCTCAAGGCTCAACACCATTATTGCACTCAACAGAGACAAAATGATAAAACCCGCCGAGTCTTGGAAAAAGCTTTTGGGCCTGAATGGACAGATTATTATTTAACAACTGTATTATTTGATAGTCCTAATTAATGATTAGAGAACAATTATGGGAGTAAGGTTCATTGGCTAAAGATATCTACACATCTTAATATCTAGAGCTGGAAAACATTAGAGTTGTTGGGTGTGGGAAAATTAAAAATGCTCAAAAGCTTACTAAATAATATTTTCATAATTTTAATGCTCAAAAGTACCCTAAATGCTGGACTTTTTTTTGTTTTAGCCATTTTTGGGGCTTAATTCCCATACTCTATTACTGAACCTTACCTGGAGTCTGTTGAATAAATCTATAAAGATTTTTATGTACTGGGTTTAAATCTGGAGGTAGTGTTAGAAAATGACTAAATCAATATTGAACACCAGGGAAAACTGTTTTTAATGTTATGAGGAGAAAAACTAAAAAAATGAACAGTAAAACTATTACTCTCCAAAAATAAAGCTTACCTTTCCCCTAAAGATTGTTCTAGCAGGGATCTCTACTTAGCCTGAGTTGTTGGGTGTGGAAAAATTGAAAATGCTCAAAAGTTTGCTCTTGATGGTTTTGAGTATTTTAATTCTTCAAAGCACGCTTAAACTAGATAAGTTTAGGGTTCAAGGGATTTTTTTTTGCTTAAATTTTAACAACTCTATTATAATTCTACCTAAAGTCATAAATAAATTATAGCATTATTTTCAGAAATTAGTATAACTTAATAGGGAAGGTAAAACTCCAAAATTCTTGTTTGTAAAAAGGATGACCAAGGTATAACCTGTAAAGTCGTAAATTTCAGGATAATTGGTAAAGTTATAACAGGGATGTCTACAATTAGTGAAAGGTTAGCAAATGAAATTTTTTTCTGTACATTCGCAGCATGGACTATATTTGAGAATAGTGAGAATGTTCTAACCGTCCTGGCGACTTCTACGTATTTGTTTTTAGGTTCCCGTTATAATCTATGAATACTATGGAAGAGAACTAACTCAGGTATAGACAAGGTATTTAATTTAATTAAGTGGGCTTAATGTTTCGGGCTTGGAACATGAAACGTGCAGTTGTGCAGAACACAAACTAAGAATCCTCGTTTCAGGAAAATCTCCGGGTCTAATAGAGAAGATGAAAGGGAATAAAACAATATTAACTGAAAATAGCTCCCCCCTGGGAATTTGGGCTAAGGAAGCTTTAGGACTTCCAGAAGTACAAGTACAGGTAAGATTGCGAGGTAATCATCTACATATTCTCTGTGAAGCAGAAAAATGTCCTGAAATGAGCTTTGCACTTGCCCAGTTTTCTCAGGCACTGAGTCAGATCAATATAGAATCTTTATTACCTCCTAATCAACCTCGGATTTACCAGACGTTTCTGTGTGGTCGTACTTTGGGACGTAGGCGACCTGACTGGACAGTAAAACTTGATAGTAATAAGGTAAGGGCTCAAAGTGGGAGACTAAATTCTCCTATCTTATCTAATGATTCAGAAACTAATTTCGATCCAACATCTACTTCTACTGCTTCTACTCCTCAAGAATACTCACAAAATTATCATGGCACTGAAGGTTTACCTGAAGAAAAATTCACAAAAATTGGTGTTGGACAATCTTCTGAACTGGATATCCATCGCGATGTTGCCTCTGAATTGCTGTTAGCTCCTGATCAGGATTTTGTCGGGTCTAATGACACATTAGATAATCTCAACTTTTTATCTCCAAAATTCGACTCAGAGACTTTTTCTAGTACTGAACCAGAAAAGTCTAAGTTAAAAACGCAGCTAGATAAACTCAAGGAATCAGATATTAATCTGATTAATTCTTCTTTAACAGTTTCTTCTAAAAGGTTAGCTAAGTATGGTCACCCAGATGCAATTGCTAGTTATCTGAGTGAAATTTTAGGTGAGTTAGGGGTCTGTGTAAATGTTAGTGTTAGAGAAAAACAATTTAAGGAAAAATTAACAGAAACAAGTTCACAATTAGAGGATGTTACTAAAAATTTTAAGTTAAAAACTCAAAAAATCTTATGGGTATCTTGTGAAGCAACTTATAGTCCCGATCCATCTCTGTTAGCTGAACCAATTACTCAAAAACTAAGAGACCTCAAACTTAAAGATTTCCATGAAGCTTTAATTTCTCTACTTGTTCGAGGTGAAACGGCTCCTGACTGGATGTTGCGAGTGGATCTAACTCCACCCGATCTGATGCTACAAGAATGGGCGAGTTGGGGGGATGTAACTGCAATTGAACGTTTGCTTAAACAAAAGCTGGCTACCCTGGGAGTTGATATTCGAGGGATCCTCAAAGAATCAACTTTACATTTATTTTGTACTAGTACTAATAATTCCAGCCAAGAGTATCCAGATCAACAGAAAACAAAAGCAGCGATCGCTTCTATATTAGCTACAATTATACCAAGAGGTATTCAAGCTGCTACCATATACGGTTGTACGGTTAATGAAAGTAACTACAAAAGGAAAGAATTTCCTCGCTGGATAGACTGGTTGAATTTACCGGCATCAGAAAATCAAGATCTATCTGCTAGTGCTGAGGTTTTGGCAAGTCAAGGAAACTATGAAGCAATTAGTTTTTTGTTAAATAGATTAGTTAATTCTAACCTTGATCAAAGACTTAAAACAGGTGGTATCCGGGTATTAATATTATCGAAGCAAGAATTATTGCATGTTATGAGCGAAGCTCCTACAAGTCCATCTCAATCTCAAGTAGGACCATGCATTGCTAATTTTTTGCGTCAACTTCAAATTCCTGGAGTTAGTGGGGTAAGGGTTTACGGTCGTCGTGCTGGTCAAAAATTACCTTTATGGCGCTACGGTATTAATTTTACTACGAAAAATCGACGATATTCTGAAAAACCTCCAGAGTTTGCTGCAACTGCCGAAATGGATTTTTTGTTGGGTAAAAGAGCAGATCGTGCTTTCCTCAAGTTAGCACCAAAAATGACTGAAAAAAGTGACTCAAGTCTTTTATATTTTCATGGGTACACATTATTTAAAGGACGTCTGTTGACAGGTATTCAGCAGTTACTTATTGGCTCGCGTTTATTTATTCCTAATGAAGAAGATTTGACAAAAATAAGTAATTCATTAACATACAATAGTCGCAGTTATGGTAAATGGTTTGCTGCTATTTCTTATGCTGCTTTGGGAATTTTATTGACGGTTCAAACTGATTTAAAAGTAGATGAAATATTAAAGAAAGTTCCAGATGTTTCTCTGTATGGAAATATTTGTCAAGGTCGAAATTGCCAAACTCAATCAGAAGAAATTGTAGATGAAAATCAAGCTTCAGGATTAATGAATTATCCTAGTTTTAATAGTCCGCAATTAGATGAACAGTTGCTTCGTTATCAACAATATTTAGAAGCAGAAAAAAAAATACCAGATATTTTAATAGTTGGTAGTTCTAGAGCTTTGAGAGGGGTCGATCCCACGGTGCTTGCTGAAAGTTTGGCAGCTTTAGGATATCCAAATTTCAGAATTTATAATTTTGGGGTAAATGGTGCAACTGCTCAAGTAGTAGATTTGATTGTACGTCAGGTTTTACCACCAGAACAATTGCCAAAATTAATTATTTTTGCTGATGGAGTTCGGGCTCTAAATAGTGGTAGAGTTGATAGAACTTTTGATATTATTGCTGGTTCTGAAGGTTATGATCAAGTAGATGCTGGTTCGTTTATTATTGGGAATAATAGATCAGACTCATCAGTTAATTATGATTTAAATAAATATAAGCAAATATTGAAAAAATTAGAGTCAAAAGTTAAGAAAATATCAGTGACTTATCAGCAGCGCGATCGCCTAAAAAGATTGATAGTATCAATTATTAAGAATCCGACAAATTTTGATTTTTTGTCTGGGGAAGGTAACCAGGATTTAGTAAAAGATCATAACCTAGAGTTAGAGCAATTTCAAGCAAATGGTTTTCTGCCAATTTCTATTAAATTTAAACCTGAAAGTTACTATCAAAATTATACTAAAGTTTCTGGTGATTACGATGCTGATTATGCTGAGTTTCAATTACGAGGAAAACAAACCACTGCACTCAAAAAATTACTACAATATACTCAGTCAATAGGGGTTAATTTTGTATTTGTAAATATGCCTTTAACTATAGTATATTTGGATGAAGTACGAACTGTTTATGAACAAGAATTTCAGGAATATATGCAACAGTTATCTGGGGAATATACTAATTTTATATTTCGAGATTTAGGCAGTGCATGGCCAGAAACTTATGACAACTTTTCTGACCCTAGTCATCTAAATCTTTACGGAGCGATCGCTGTTTCTCAAACATTAGCTGATGATCATATTATTCCTTGGCGAAAGCGTTAAATTTATGCTATGATAGATATAGATTCACAATTATTGTGCATCAAAAATAAAGGTTAAAAAACTAGCTATAACTATAGCTTAAATCGAAACCTAGGAAATAGATAAGTTGTTAAAAACTTTAATAACATATTATCAACTTAAAAAAACCATAAAATCCTAACTCTACAAAACTTGAACTGTTATTAGTATTTGTGAGAATAGGTAATTTAAATTGTTAAAATCTAAAAAAATATAGACAATTACCCCGTATCCGAATATTTAGGTCAATGTGATTACAAAATGGGTATATATTTATTGCTAACCTGAAAATTAAAATAAAAATCTCAGGAGTTTGATATGCTTAATTCCATCCAACAATTTATTCAACAGCTGCCTGAAGTATTAAAATCATTATTTATGGTAGCTTTTCCAGTATTTAACCCTCATCATAAGTTGTATTTTGTCTATACAATAGTATTTATTGTATTTATTTTGGGGGTTTATTATGTCCGTGAGTCAAAATCAAATGGTTTTGGCTTGAGAAAAGCATTAGCATATTGCTTTCCCAAATCTCTATATACTAAACAATCAGCAATTTTAGACTATCAGTGCTACCTGATTAACGGTGTATTGGCAATAATTGTTAGCCTGACTGGTTTTTTTACCCTATCACAAATTACTTCCGATTTCGTAAATCAGTTTTTATGTGGGTTATTTGGAAAGACTGAAATCCAAGTAGAAATGACTCTTGCTCTCAAAATTGTTTATACAACTTTTGCAGTTTTAGTAATAGATTTTGGTGTTTTTTTGGCTCATTATCTTCTACACAAAATTCCAGTACTTTGGGAGTTCCATAAAGCTCATCATTTAGCAGAGGGATTGAATCCTATTACAGGCTTTAGATATCATCCAATTGATATAGGATTAAAGCAAACCATGAAAATATTTTTTCTGGGAATTTATATGGGAATATTCGGTTACTTTGTTAACCAAGAAGTCAAAGCTATTACAATTGCTGGTTTACTGATATCAAGCTTTTTGTTTAGGTTTATTATTCATCTACGACACTCTCATATTTGGGTTTCTTTTGGTTGGCACTTAAGTCATATCTTCCAGAGCCCAGCTATGCACCATATTCATCATAGCGAAAAAGTAGAATATTATGACAAAAACTTTGGCTTAATATTCTCATTTTGGGACTATATGTTTGGTACAATTCACGTTCCTAAAGTCCGCGAAGAGTTAACTGTAGGACTTGGAGAAAGTGATTACCAGAATATTTGGCAACTCTATTATGTACCTTTTTTACAAGCCTATAAACTGGTGTCAAAATCCCTAGGTAAAGTAGCTAGTGCGAAGGCTAATTAAGGAAAGATGATGAGAAATAAAAGATAAGTTATTATTATAATTAATTAAGGGGAGATGGTATAACACAAAAACTATCAAAACCATCTTCCTGAAATAACCAGTTATGAAGAGCGTATCCCTGATGATGGGAATCATTCTGGCAAGATTTTATCTATCATTATTTTTGTTGCTTCATTGATATTTTTGTTGCTTCATTGATAGGTTGTCGCCTAAGATTTTCTACAAATTTTCGCCCATAATGAGGATCAGAGAAAGGAGGTTGACTATACTTTGGGCATGTCCATATTTAATAATTTTGGTCAACTTTCACTTAGGAAAATTCATCTTGACAAACCTAACTTTATTACTTTATTTTGATAAAAAACTATTACGCGATCAGGACTACTTTTTCCAGAGAATCTAGGGTTTGATTAAAAGTTAAATACAATGATATGATTGTTGTCCTAAATTGTTTAAGATATAGGTAAGGTGAAAAAACTTTATCTTGAGTTTCAATAGAAAGTCTCATTTATTTGTTCCCCTAAATAAGCCGAGATTCCTAGAAAAAGTAGGTCAAAATGAAGTTTCAGCATCTGGTTTTTCTGGGACTTAGAATACAGCATTCCAAATGCTCAAAAGCAAGTTTCAAGAGATAGTATTGCCAAGATAACTCCCAGGCCCAGAATTGTTGAGTATAATATTAGGATGAATGTTAGCGATCCTCAGAAATTAGAAAAGGATATCAAAGCGATCGCTGAGTTTCACAAATTTTTTTTTATTGATTATTTATTCATTTCAAAAGTTTTTTGAAATAGTTAAAAATATGATTAAAAAGGGTTGGTAATTACAAATAAAAATTAATAAAAGTGAATTTATTAGGCTTTTATCAAAACCATGTTAAGCAAAAATTTAGTCTATCCCAAATAGTAACATTACAAATATTATTATACGTGATTCTCAGTACATAAAACTGTACAAATATTAAAATTAAGCAGTTATTTTCTCCTACCAATAAAATTATAAGGTAAGGAAAAAAAGGTACAAATATTTTGTGCTTGTAAATGACTTTAGCATAGCTTTATTCTGGTTTCCTGTAGTTAAAAATATGAGTAAAATTTATTCCAATTCACTTCAGATATAGTATTAATTTGAGACCGTATTTACTGTTAATATCTTAATCTTTTAATGATTACTGTAGCTTCCAAAAAGATGGCTTTACCTATAGTAATTTAATAGAAAAAAAATAGTAATTTTTCCTGTGTTAAAATAATTGAAAGCATATTAAATAATTCTAACCATAGATAGAGAATTCCGTAGTATTTTCTTATCCCATTAGTTGAAAAAATATTAAAAACAAGATATATGTTTTGTTTTGAGATAAAAAAAATAAACTATCATTAGGATAAAATTTGAGATAAAAAAATAAACTATGATTAGGATAAAATATGAGCCACTATCAGAGTTAAAAGTCAATATCGGTGAAGCTAAATTATTATTCAATTAAAAGATTACCAATATGTAATAGGGAATATATAATTTACTCAATTATAAAAAACAGAAATATTGTCAAAAATATGTTGCAAAAAAAAATGGTATATTTTGACGAATTTATTATCCGTAGTCAAAGTTAAAAAAAATCTACAACCAGAGAATGGGAATAGAAGCAATGTTTAAAGATTATAAAAGCGTTGGTTATAATCTAGAAGGAGCTAATATAATTAAACGAGACTGGATAATTTAATTTTATTAATAGCTATTTCAGGCAGAATTAGTTATTTTTTATACTAAAAAATAAAAAAAAGAGGTTCAAAATATATATCAATAACTAATACAGAAAGACATAAATGAAATAAAAAAATAGTAGCTTTTTTGTAGGATTATCTTGTACTTATTGAGAAATAAATAATAATTTTTTTTTGATTAGTAGAAAATTTAATGAGGCTTAATCCTCATAGATTTATATATTATTGCAGGGGAATAAAAGCGATAAATACAGTGGTTAATTAGACCATAATTTTTGATTAAAGATAAATTTAAAAGTTAGTTTTTTTCATAATATTATTCTCTTAACTAGAATAATGATTCACCTTGACTAGGAGATTGTATTGGGTTCGCTCTTTGAACACACTACACTTCAAAATTTCTCAATAAGGGTTTCTTTTTGTTGAAATATTTTTCAGTCCCTGAAGGCTAAAACATTCTATATATGGTTTTTTAGCTAGCTTGTTACCCCGTGAATTTTTTTTACAGATACCCTCTAAGGCTTTAATATCAATTATTATGAATTAATACTATTTTTTTGTAAATTTTAAATTATTAATCAAACAAATAATTAGTTAATTTTTTTGATTATTAGCTAAACTTTTTTTCATGGATTACTAGGAAATTAAATCATTCAATAACATGATAATTGTGAGGATATATTTATGTAAAATCAGAAAAAAAAATATCTTTTAATTAACCACATTTTTTTTATAGGATGCCTCTGATAATCATAAACCAAAACAAGGGAAAAAGCAGAAAAAATAATATTAAAAATGTTAGTTTGGAAATAAGAGTAATTTCATCTTTAATATACAAATAAAAATAAGCTGCTAATTATTCTATTTTAACATTTTTTTACAGCCAAGATGTGGCATTTATGTAGGTAAAGCTATATAGCTACAAAACTTGTTTCATTACAGCTTGATTGTCATGATGAACGAACTAATTACTACTATTTATTGACTCTTTTAGAATCAATTTAAATAGAAAAAATTGATATTTCTGGTATAATTGAATTATGGCTATTATCAATTTAATAACTGATAAGGTGATAACTAAAATAACTTTTGGTTTTGAGGTGCAAATCAGCTTGTGAAGTAATCAGTACATCCTGTAATAAGGAAGCTTGAAAGACTCGAATATTTTTTTCATTTCCTATCCGAGGGGAGTATTGATATCATATCTCTGTCTTTGAACATGAAAAAAAATTAGGCAATTGAGAATATCGGATCAATTAAAGTGAGAAAAGTATTTTTATTATGGCTAATTAATGAGAGTTAACATGAAATTTTATTTTTGGTAAAATCAATAATAAACAATTACAATAATTATAGAAAACTCTGAATATACTAATAACTATGACACCAGCAGTTTTAATAGAAAATCTTCAAAAAAGTTATGGTTCATCCGTAGCAGTTAAAGACGTTTCCTTTAAGATAGAATCTGGAGAAATATTTGGTTTACTTGGCCCCAATGGTGCTGGCAAAACAACTACTCTACGCGCTCTATGTACACTAATTACACCAGATGCTGGACGCTTAGAAGTATCAGGTATTTCGGTGGTTGACCAACCAAGAATAGCCAGACAACGCCTTGGGTATGTTGCCCAAGAAGTAGCATTAGACAAAGTATTAACAGGTCGAGAACTACTGGAACTTCAAGGAGCAATATATCATATCCCTAGCAAACTGGCCAAAGAAAGAATCGACAAAGTGATTAGTCTTCTTGAGATAAAAGACTGGGCAGATAAAAAAACTGGTACTTACTCTGGTGGTATCCGTAAACGTCTTGACCTAGCAGCAGGTTTGTTACATCAACCAGATGTCTTAGTTTTAGATGAACCTACAGTCGGTTTAGATATTGACAGTAGGGTAGCCGTATGGGATTTTTTGCGTCAGTTACGCGACTCAGGCACAACAGTTTTGATCACTAGTCACTATCTTGAAGAAGTGGATGCTTTAGCAGACCGGGTAGCTATTATTGATAAAGGGGTGGTTATTGCAACTGGTACTCCTTCGGAACTTAAAGATCGAGTAGGAGGCGATCGCATCACTTTGCGCATTAGAGAATTTTCTCCTGCTGAAGAAGCAGAAAGAGCTAAAACATTACTGGCTCCCCTGCCAATAGTTCAAGAAGTTATTATCAATGCTGCTCAGGGCAATTCTTTAAACCTAGTTGTTACACCCCAGAGCGATGCTTTAATCAAAATTCAACGATCATTACAAGAAGCTGGTTTACCTATTTTTGGTATTGCTCAAGCACGACCAAGTCTAGATGACGTTTATTTAGCAGCAACAGGAAAAACCTTAATGGATGCAGAATTAGCTGCTTCTAATAGTCGAGACTTAAAAGCAGAGAAAAAACAGAGCATGCGCTAGTCAAAAGTAAACAGTCAAAACTTAAAAGTCAAAACTTAGAAAAAAATTTAGGAGTCAACAATTCAGCAAGTATTTATAATTAATATTTCACTGAGAATTTGACTCCTGATTAACCTAAAAGTCAAAACTTAAAAGTCAAAAGTCAGAAAAAAATTTAGGAGTCAACAACTCAGTAAATATTTATACTTAATCCTTTTTATAATTGTAAAGGATTTCAATTTGATTAATGTCCTAACACCTAAAAATTCTATGAATATATATCAGATCCTAAAACAAAGCCAACGTTTAAGAATTAGTGATGGCCAGACTGTTCCTATTCTCAGTGGTTGTGAAAATGTTAATCGTCTGTTAGTTTTAATCTGGTCACAATTGGGCGATTTTGATAATCTCGAATATGCTTGGTGGTTACAACGAGAATCAGCAAAATTGCAAGAATTGGGGATAACACTACGGGCGATCGGTATTGGTAATTACGCTTCTGGTGAGAGATTTTGTAAATATACCAAATTTCCCACTGAATCATTATTTGTCGATCCAGATGCCAAATTACATCAAGAATTAGAATTATATCAGGGATTAACCTGGAAATTTCCCTTATTAAATAAAGGTCAAAGTGCTTTCCTCAATTTAATGATCATGTGTGCAGGCATTGGTAGTCCAGGCACTTTAAGAGAAGTACTGAGAGGTTATCTAGGGGATAAAAAAGCACCTCAACTAATTGATGCTCATGAAGTAATTCATGCTAAACCTTTACCACCCCTAAAGGGTTCATTTTTTAACCTTGCAGGTGGAAAAGGTTGTCAACGTCCTTTTGAACTAGCAACACTCAGGTTAAGAAACATGACCGAAGTCCTAAGTAATTGGTCAACCTATATACCTAATTCTAGTTATTTAACTCAAAGAGGCGCCACTTTTCTCTTTGATCATCAGGGAAATTTGTTGTACAAACATTGCGATCGCGGCATTCTAGGTTTTGCCGAAGATAAAAGTAACCCTCTATCTTTTGTTTTAAATAGAGAATAGGGAATAGGAAAACATTAGGAAAAAATAGGTGTAGGGATATTGTCCTTTCATCCCATTTTCGCCCTTTTGTGGTGACTAAACCCCGGATTTATAAAATATTACAACATAAGTGCGGATTTCTATCAGAGCATACGCAACCAAACAAAAAAACCGGGTTTATTCCCATGACTATTGTTTTTCGCAATTCGATGGCAAATTTTGTTACCAACCCAGTTCCTACCTAAGTCGTGTCTGTTAAAGTCGATACTGGTCTAGCGTTAGTAAAAATTTCTTAATTCAGCCAGTCAGCGATCGTTCCTATTTGCTCTTTTGATAATAAAGGCGGGTTATGACCACAAGGAAAATGCTTAACATTTATTTGAGGATGAATAGATTGCATTTTCTCAATAGTTTTTGGTAACAATAAATAAGATTCTTCACCATGTAACAATAATACCGGACAACTTACTGATGACCAAGTTTGCCAAAAATCAATTGGCTTAGGTTCACCTACATTAGATCTAAATATATCTATAATGGAAAAATCGTAGTGTAATTGATATTTGTCTTCGGAAGTCTTTTTTACAGTATGTTTAGCTATATGTTCCCATTCTGAATCAGTTAAAGCACCATAACCAGAATAAAATTTTTTCACATATTCTGTTACTTGAGTCAAATTTTCAAAATCAGATCTGTCTTGACTTAAATATTGTCCTGCCCAACGTCTCAAGTTTTCAGGAAAAATCTCTGGACCAACATCATTCATAACCAATCTGTTAATTAAAGAATTGTTTTGAGAGGCAATAAACATTCCAATTAAGCCTCCCATTGATGTTCCTATCCAATCAACATTACTTAGATGTAGTTGATTAATTAAAGTTAACATATCTGAGATATAAAGAGGTAGACCATAATCAGATGAATTGAATAGCCAATCACTTTTCCCTCTGCCTACTATATCTGGGCAAATAACTCGATATTTTTGCTGCAAGGTAGCTGCTAAATAGTCAAAATCTCTCCCTGTACGACTAAAACCATGAACACAAATTAATACTCTTTTATTTTCAGGATTACCCCATTGAGTATAAGCTATCCGATGTTGACCGTTTGGGTTTTTACATTCTATATATTCATACTGTACCATGATCTTTCTTAAAGAGAATTACAATTTTTCTTGATAATATAAATACGCAATATAAATTAGGACTTACGCAAAAGCTCTAATTGTAGTAGAATTATATGAATAAATTACCAACAAGACAATACATATAGCTGTACTACGTAAGTCCTATAAATTTTATTCTTCAAATTGTGGGAAGGTTGCATAAAACCTCTGTACCTACTCCCCTATTCCTGATCCAGAAACAAAGGAAATCCTGGGTTTCTACTTAGGAGAAAGGAGAGAAAAAGGTACAAAGTGAACTCAAAAATCGCCATATTCAAGGAAGTTATAGCGATCACTTTTCAAACTTAACTGTTAATTTTTAAGTTACTCCTGCATAGTAATGATTAATTCATAAGAACAATGCCTAGCAAGGGAGCAAGATACTCCAACTGCCCTTCGTATTGACCAAAATCATTACGATAGACCACCACTACCATGAACAACCGACACTTTTAGCTTTCGGCAGGATCTATCATAATCTTGAGGTTATCAAAACTCATATTTAAGAACTCACCTTTCACAGGCGCATCTATTAAAAAGCCAATCTTAGACTCCAAGTTTGGATCATTGTCAGCAAAAGTATACTTAAACGACCATTGCTTTGTTTCTCCCCATGCAACGCGAGGCTTTGAACTAGATGTTTCAATAGCAGTAGTAAGCAATGTGCCAGGATTATCTTTATTCCCTCCCACAGTCAGGCCAATGTAATCAGCATGAGCAAGATCTGCTGATACACCGTCGTCGTTCTTGGGTCCATCGAAGTTGCAGACATCAATAGTTACAGCATATTCCCCAGGAACTAAAGGAAAATCGAAATTAATAAAGGCTTTTCCTCCGTAATCTGGAAAACTATTAGCCATTCCCAGTGTTGTTGAGCCAGCAGTGGCTTTGCAGCCCTCTGCACCATCAGGAAAGAAGTGATTCTCTGAATTTACAACCCAATCACCATCGTCTTCAATATCATTTGCAATTAGGAATATCTGTTCTTGGGCAGCGACTATAGTTGGATTCGTGCCTAAGCAAGTTAATACTAGTAGTACTGAAATTACCCATACTAGTATTGATTTCATATTAGGACCTCCAGTTTTTGTAGTTTAAATAAATACTTATGTAGTTTTTTTTCTCTATGAAAAATTGAACAACGCAGTTTTTAGCTCGGTCTGGAGATGAACCCATAAAGAATTATTTACCTTATTCTGATAAATAATAGTAAGAATTTAATATTTTTTTAATAAGTATAAATGACTATAACTTTTTTATTGTATAGCAATCGAATTAAGATGTGAGAAACAAAAACTTTAGGGTCCTTGTCTTTTCATCCTATTTTGCCCTCTTAATATGCTGTTGCTGCACAAGATATAGCAGATTTAGTTTATGAAGCTTTCAGTGATATTGGTAGAGTTAAAGTTTTTACCCCAGATATGATGATAAGTTGTTTTTGTCTATTAAATAGCGATTTTTGGCTTCTTCCAAACAAACAACAAGAAGATTCAGACCAAACCCTGGAGGCAATTAAGCGTCGTCCGGGTCAAGCTCAACTGATTATTTTGCTTGATAGTAAAGTTTTCCCAACTATTCCTAGTATAGCGTGATTAGAAAAAGTCCCCACCTATACTTATTCTTAGCTAATCGTTTATATAAATGAGTCGGGTATGAATAGCCAAAACAGTAAGATAATGGATAGATCAAAAAGGAGAACAATTCTACTCACTTTATACAGGGAAACCTCAAGAGCGTATCAACATGATTGCTGCCCTGTGAATAGGTAAGCCTAAAAGCTACATGGGTGAAAATCTAGCTAAATTCTAGTCAGGGCCTTAGCTGCGATCGCTACCTTCATTCAACAAAGTCCCAGGAACATCTACTTTCCTTCTTTATCCTTACTTCTTCCTTCTTCCCTTTCCCTTCTTTCTATAATCAAGACTCTTGACTAGTAACTAAGCTCTGGAGACCTTTTATCATAAAAAAAGCGTTGCTGAATTAAGGTATGATTTTAGTCCATAGCGATCGCTATGAATATCTATAAGTAACTGAAACATCCCAAAATTGATATTTACTGAACCAGTAAGAGAATTGAATGCTTTAACCTCTCGGAATTATTTTGAGTAGCAAAAAGTCCTTCGATGTCATCTGGCAAGATAATGCCGAAGTCTAGTATTTTCTTCTTCTACTCTGGTCATATAGGTTTTGCCGATAATTTTATCCCCATAATTAATAGGCCTTGGCATATACTTTCCATCCATCTGTAACTTAAAAATAACATTCCCCTTTTTTCACTTGTTCCCATAAAGGATAAAATGTTTTTCCACTAGGATTTCCAATAACCCATTCTAAAATTCCTTATGATTAACTCCAAATTTTTTAGCTCTGTCTGCCAATTTAAACTATGGATTTAGTTTGACATCTTTTTCTAATTCTTTCAAATCTAATTTTCTGCGACGACATTCTACCTTAGTTGCTTCCAATTTTGAGCGAGATAACCATCTACATATCGAAGCTATTCCTATCCCAAATACATGAGCTACTTCGGTGAGTTTACTACCATTTTCTACAAAATTTATGACTTTTTGTATGAAGTCTAAACTGTAAAGCATAGTGAAAAATAATTTATAGTTGACTTAAAATTATTCTTCTCAATTTTTCTCTTAATCTTAATTAAAACAACTATAAATGATTTTATTGTTACAGAGCTAGATTTTGCTTCTCCCGGTTTAACTACGCTAATGGGTGATTTTGTGACTCCACAACCAGGTATTACTGAACTTACTCCATCTCCTGTCATCTTAGAACTACTCCCGGAAGTAGTGGGAAATGTTGCCCCTTCTGTAATTGAGTGATTCGAGTATATTTGTGAATGTAGAATTATGAGCACATTTTCATGTTGCATTTCCCTAGGGCACAAAAGTCTCACCCACCCATTTCAAAAGATTTTTTGGAAGAAATAACAGCAAAATTTAAGCCCTTTTCCATAATAGGTAAAGAGTCATGGTTTCCTGCTATCTAGTAATTAGGAATATTGAGGGGACTAATTAAGGAAACCAGACATTGGTATGCTCCGAGGCTTTCATCCTTGACAACGCCCCTGGTCAATAGCAGTGCATCTAGTTGAGGTTGTAATTGTCCCAGTTTCTCTAAAAGCTTCAGGAAAGAGGTTTGGCCAGACACTCCATAAGTTTTTCCCAAAGTTAGGTCTGTAAATAGATGGGTGTCAGTCATTTGAGTAACAGTGATAGGAGATTTAGAAATCATGATTAATTAGAAAATTTTGATACAGCAGTTTGAAAAAATATGTGGTGTACGTTTTAAACTCAAACCCTAGAATATAAAAATCTTGCTAGCTACGGTTATAACTCACTGATATAAAACACCTTTTATTGATAGCTTCAAGTATTTGTCCATATTGCTTGAAAAACAAGGCCATCAGTAATTTAAACCTCGTTTAGTTTGAGGCTTGCTATATTTTCTGGAATAGTGTAAGATAAAAAGTAGTTTAGTAAGAACGGCGGCATGGCCAAGTGGTAAGGCAAGGGTCTGCAAAATCCTTATTCCCCAGTTCGAATCTGGGTGCCGCCTTTAAGTTTAGTTGTAACCTATCAATATTAATTAATCTATTGAGCAAAAAATCAATAAATAAGGTTATAGGTTTTTAGGTTTTTCTCTTTTTAGAGGTTGAAAAAAATCAGCTTTAATATTTCTAGAAAAATAATAATTGATAGCCCTCTTTTGTAAGTAATAAGTTATTAAAGATAGCTGATAGCTGAGGGCTGAAAGCCGAGGACTTATGACTCGCTTCTAATACTAAGCGTGAAAAAAAGAATGTTACAAATAATCTGGGTACAAAAAGAAAATTTAAAAAGAAAATTTAATCAGATTTCCCTTGAATTAAAAAGAAATTTTTCAACTAATATAATGAGATTTAAACTATTTATTCTGACTCCTTAGTACTTTATCCTAAATCTTAAATAGTAGACTAAATATTTGTAGCAAAAGTTTATTTTTCTGTTATAACTACTTTTCTAATGATGGTAGGTAACTAACTTTAGCCCATGCAGCAATAATATTACCTAACCATTGAATATTGTCATAAGACTGATAAGCAAGGAGTTGATAATCTTGATGGGTAGTTTTGATTAATAAACCCCATGATGATAATCTATTTCTTTTAAAACCGCTAGTTTTAATTTGTTGTATATATTTAATTTTTGAGCGTCTAATTTCGTGTTTTTTTTCTTTAAAATTACCTAATTTTTCATTGAAAACCAGGTAGTCAAGTCTTAAGTCAAATCTAGCTTTTGCTAGAAAAAAATATATGATTATATAGACTTGATCAACAATTTTAGCAACAAAAAAATACATCACTAAAGGAATAAATAAAAATATAAAAGTTAAAATAATAATTAAATAATCTTGAATCAGGAGAAATGAAGTTATTAGCAATATAGCAATAAAAATACAGAATAGTAGCCAAGCTAAAAGGCGTATCATTGAGAATATTATTAAATATCTCATGCCATTTGGACGGTAAACTAATAGAAGCTCACTGTGAGAAGAGTAGAAGATTTTAAATCCTTTCGGAGGTGGAATAATCGGTAACATAATAGGAGCAAAGATCATTAAAGATTTTCAATATTTGTTGCTAGGAAAAAAAATTAATTATACTAAAGATAAATTTTTTTTCATAAAGAAATTCTCAACTTAATTTTTTCTATAAGTTTTTGATAATTGGCATTAATTAGGTTCAGATCAATAAAGTAGACATTTGGTGAGCAAGGTACCTACACTATAAATATTTAATCAGAAAAGTTGGTATTTGTACCCATTGTCTATTGTCAGAGAGCATCCTATTTATATCAATTACTAACTAATAATAGCATTAGCATAATTATTAACTTGTTTCCAACTAAAATTTAATTTATTTTTTTCTTTTAACTGCAAAACTTTAACTGAGTAAAAAGCAAAACAATTTCATCAATAGCATTTCTTAAATATTTAGTTTCTAAATCAGATTGATTAACAATAACACTAAAAACTAAAGGTTCAAAATTAATAGGTTGCACATATCCTGCCAAACCAGAAACCCCACTAATTGTTCCTGTTTTTGCTTGTATATTTCCGGTAGCAAAACTATTTATAAAACGCCGACTTAATGTACCACTGACACCAGCAATAGGTAAAGAATTTCTATAAGCATTAGCCCAGGGAGAATTAGCCATAATTCTGAGAGTTTGTACCAAAGCCTCCGGACTAACTAAATTATGACGAGACAAACCAGAACCATCATTTAATCTAAAACTATTGGGAGTAACTCCTAACCTAGTCAAAATTACTTTTACCTCCTCCAAACTTTTTGCCAAAGTCTGATAGTCAGATTTTTTATTAGGAACTAATTTACTCCTAACCCCTAGTTGACGTAATAAAGCTTCTGCATAAACATTATTACTTTTTTTATTTACTTCCTCTATTAGTTCTCCCACCGTAGGAGACTCGACAAAAGCTAATTCAGTCAAGTTTAAATTAGAAGTTATTTGTGAACTTTTAACTATTCGAGAAACACTAATTCCTTCTAACTCTAAAACCCGACGAAAATTATTTAAAAAATTATCGGCTGGTTCCACAACTGCCACATAAACAGGTTCCGATGCCGAGCCAATTCGGAGTTGCCCAGATATACGAATTATTGGTTGAATAAAATCTCGCCCTACTTCAACAAACTCTTTTTTATTTGTCGCTACAGTCACCGAATTATTTTCAATTTGCCATTTTTTACTTTCCGCCGGATTAACAAAAGTAACTTTTAAAGGTTGACCATTACCTTGAGGCGATAAAACTAAATCTATAGCATTTTGATTAAATATTAAACTATTAATTGGTGCCCCATAACCAGCTTGGACATCTTCCCATTCCCAATTAGAATTAACTGCCATTCCTTGAAAATAAGTATCATCAGAAATTAGTTGATTAATATTTTCTATACCCCCCTCTTTTAGTTGTTCAGCCAAACTTTTTAATTGAGTTTCTGCTAAACTAGGATCTCCTCGTCCCACAATATATATATTACCTTTCCCATCACCATAAATAGAAGTTCTAATTCTAAAATTAGGTTTTAGTTCTTTTAATACTGCTGCAGTTGTTAATAGTTTAGCTGTAGAGGCAGGGGTAAAATAATATTCAGCATCTCGGCTATAAATTTTCCTTTTTCCAGATAAAGTTTCCACTAAAATTCCCCACCGAGAGCGATTAAATATTGGGCGATTTATTATAGAATTAATAGCATTATTTAATTCTATCGGACAAATTTTTCTAGTCGTTTCTTGGCTAAGTGCTATTAATGAATTTATAAATATGATCAAGAAAGTAATTGTAATTTGTTTAAGGAAAATTTTTAACATTTGCTATCTACTAAAAATAGAGTATAGTACTAAGCTTTCTGAGCTTTTACTGCATTTTTTAATTTATAATTAGAGAAGTAAGGGGGAAGTAAAAATAAAAATAAAAATAATTAATACTAATTAGCTCATAATTATTAAAATATTGTTCGGCATAATTTAATTATTTAATGATTGAGTTTTTACCTAAGTAAATAATTCTTTTTTTTGCCCTTTTTATAACATTTATTTCACTGGTTTTCAGACAAAATAGAGTTTTTAGACTCAGCTATTTGTATAATCTATAAATTAAGAGAATTTATAAAACTGGTTGATAACAATAATTCTAATATATTAAGAATATTCTGGTTAAATGTAGATTTTTACTTATATTGATTTCCAGTAGAAAAAAAGCTGATTTTCTCGTTAGGCATTTACTTATCAGAAAATTATAGCTGATTTTTTGGTTATACTTATTCTCAAATTAAACATTTTTAAACTCATAGAAAATGATGATTCAATTGCAGTTGTTAATAGTTTAGCTGTAGAGGCAGGGGTGAAATAATATTCAGCATCTCGGCTATAAATTTTCCTTTTTCCAGATAAAGTTTCCACTAAAATTCCCCACCGAGAGCGATTAAATATTGGGCGATTTATTATAGAATTAATAGCATTATTTAATTCTATCGGACAAATTTTTCTAGTCGTTTCTTGGCTAAGTGCTATTAATGAATTTATAAATATGATCAAGAAAGTAATTGTAATTTGTTTAAGGAAAATTTTTAACATTTGCTATCTACTAAAAATAGAGTATAGTACTAAGCTTTCTGAGCTTTTACTGCATTTTTTAATTTATAATTAGAGAAGTAAGGGGGAAGTAAAAATAAAAATAAAAATAATTAATACTAATTAGCTCATAATTATTAAAATATTGTTCGGCATAATTTAATTATTTAATGATTGAGTTTTTACCTAAGTAAATAATTCTTTTTTTTGCCCTTTTTATAACATTTATTTCACTGGTTTTCAGACAAAATAGAGTTTTTAGACTCAGCTATTTGTATAATCTATAAATTAAGAGAATTTATAAAACTGGTTGATAACAATAATTCTAATATATTAAGAATATTCTGGTTAAATGTAGATTTTTACTTATATTGATTTCCAGTAGAAAAAAAGCTGATTTTCTCGTTAGGCATTTACTTATCAGAAAATTATAGCTGATTTTTTGGTTATACTTATTCTCAAATTAAACATTTTTAAACTCATAGAAAATGATGATTCAATTCTACAGAAAATAATAACAAAAATAGTCTCGTCAGTATTAGCAGTTAAAAACTATTTTCACTATACATCAATACCTACAATAGTTTGATATTGTTAGTAGGAATTAAACTATTGACTGACTTATATTTTATACTAAAACTCACATAATAACTATCATATTTTTTGTGTTATAGTTGCAGTTTTGATAACTAAACTATCAGGAATTAATTTATAAACTATTCGTAATGATTCAGATATTATGTAAAAGCCTATAAATATTGACGGTAACAAAATAAATATGATGTAGTAGTGATAGTGAAATGTTCCAAAAACGAGCACCCTAATTTTACACTAATGATACTATCGGACATAATATAATTATTGCTTAAATTACTAAAACATATTCTAGTATAAAAAAGCCTAAATTTGAGTCTAGGAAACGGAGTTACTTTAACACTATAAAAATGCATTTCTCAAGGTAATTAAGAATTTATATTTGTTTTGTGTAAATCCCAATTCATCTCCTAAAATTAATCTAAATAGAAATAAAGCTTATAGTAATCATGATTGTATCTAACTCAGATAATATAATTCATCTTAGGAAGATAGTTGACAAAATCCCTAAATTATAAGCAAAAAACATTATTACAAAAAGTATAGATTTAACAGTACTATTTTGGAAGAGTATAATTTTAAAATTGCAAAACAAAAAGAAGCAATTAAGCCTTTAGAAAATAATTTAGTGCGGGCATATTGCCCGCGTACCTGTACCTTATAACAACAGAAAGCGCTGTATGTCTCAGAAGCTGATAGCTGATAGCTGGCTGCTAAATGCTTAGGAAATATGGTCAAACATATTACTTCAAATACCTAATCTTTGATAGACATCATCTAAATGTTTTAAGTGGTGTTTTGCGTCAAAACAAGCTGTAATTTCTACCTCAGATAAGTGACTTTTAATCTGTTCATTTTGACTAATTAAATCTTGAAAATTACCATTTGGTTGATTCCATGCTTTATGAGCACAAGACTGAACAATTTTATAAGCATCTTCTCGGATCATGCCTTTTTCTACTAAAGCTAAAAGCACTCGTTGGCTAAAAATTACCCCTCCATAAACATTCATATTTCGTTTCATGTTTTCTGGGTACACTAACAATTTCTTGACTAACTCAGTAGTTTCTTTAAGCATAAAATGAGTCAAAATACAAGCATCTGGTAAAATAACTCTTTCTACTGAACTATGAGAAATATCTCGTTCGTGCCAAAGGGCAACATTTTCCAAAGCAGCAACAGCATAACTGCGCACAATTCTTGCCATTCCTGTTAACCTTTCCGAACGGATAGGGTTACGTTTGTGAGGCATGGCACTAGAACCTTTTTGACCTTGAGAAAAATATTCCTCAACCTCCAATACATCTGTGCGTTGGAGGTTTCGAATTTCCACCGCAAAACGCTCAATAGAAGCAGTTAGCAAGGCGAGGGTTTGTATATACTCAGCATGACGATCGCGAGAAATTACCTGAGTAGAAGCTGTATCCGGTTCAAGTTCCAATTTTTGACAAGCGATCGCCTCAACTCGTGGATCAATATTTGCATAAGTTCCCACTGCCCCAGAAATTTTCCCCACAGCAATATTCTGACGTAGTTGTACTAACCTCTGACGATGACGACAAACCTCTGCCAACCATCCTGCTAATTTAAAACCAAACGTCATTGGTTCTGCATGAATACCATGGGAGCGCCCAACCATGACAGTTTTCCGATGTTGTTGTGCTTGATAGCGAATTGCTTGTCCTAATTCTTCTATACACGACAACAACAGATCAAGACTCCCTATCATTTGTAATGCCAGGGCAGTATCCAAAACATCAGAACTTGTTAAACCCAGGTGAATATATCGTCCGACATCACCAACATATTCATTAACATTTGTTAAAAAGGCAATCATATCATGGCGGACTTCCTCTTCAATTTCCAATACCCGCTTTAGGTCAAAATTAGCCTTGGCCTTAATTTCTGCTACGGCCTCAGCAGGTATATAACCAAGTTCTGCCTGAGCTTCACAGACAGCTATTTCCACTTGTAGCCAAGTTTTTAGCTTGGTATTATCAGTCCAAAGTTCACCCATTTCGGGTAAAGTATAACGCTCTATCACACTCTATCTGTAACTCAAACAACCGTTACATTGTACTACTGAGGACTAGGTATTATATCATTTTAAAAAATGATTATTACAAGGTATTAAGTGTTAGGTTCTAGGTTTTAGGTTTTAGGTGTTTAGTACTCCTGATTTTTGGCCACATAACCTTGTGTATTCATAAAATCTAAGAGAATTTTTTGATGAAATTCACCAAGCGATCGCTCCATTCCAGCATTTTCAGAATAAGCTTTACCTGTTTTAATTTCAGTGGGAGTTAATAGCCCCATATCCCAACCTTCTCCCAAAACTAAATCTTTTAATTCCACAGTTAAAGGAGCATAAAATACATGACGAACAACATTCGTATCATAGTAAACACCAAACTCCCAAATCATATCAGGTTTATAACCTATTTCTTCAACTAATTCTCGTTTTATAGCCACCTGTGGTATTTCTCCCGGTTCTATATGACCGCCAAAAAAAGCCCATTGACCAGGGTGAGCAATACCGGGAATATCGTCTCGTAATTGTAGGAGAAATTTCTCTTCTCGGTAAAGAATAGCGATCGCCACATGAGGTATATTATTATTCATAATTCTCTTCTTCTATTCGTTCTAACTCCTCTATATAAAAATCTCCAACATCCTTATTTCCTAATTGGGGGACCACAATACTTTGATAATGTATTTTTCCTTTAATTGTTATTTTTGCTCCTATCTTTGGTAATTCTGCTCTAGTAAGTATCCAAATACTACCTGTACTATCTGTTAACTCATAAGCACCTGTTTCTAAGAATGGAGCACGGCCCTCTACAACACCTTTTAAATAAACTTGATTATCAATTTTACCCTTTCTTTGAATTTTCCCAATCCAACTTACATTAAGATTTAATTTAATAGCTGTTTCTGTAATTTGATTACAACCAATTAGTCCACTCACCAAAAATATAATCAAAATCATTCTGAATTGAACTAAAAATTGATTTAATAAAGAAGAAGTAAACAGTAAAACATTAGATAAAAATCTATGGGATATTAATATTTGTATGTAATTCATTCCTCAAACTTTTTTCCCTATTTACATACATAATAATTTTCTAATTAATTATTACTATAGCAATTACAATTAGTAACATAACCTATGCACGCAAACCCAAAAATCTAGTTGTTTTCTTAGATGTCTATTATTAAAAACAAATATTTATCTTCAAACCGGGAGCGACCATAGGTAAGTCCTATATTTAAAAAATTACAAAATATACTTTTATATACTGATAATAATACTATTATTATTTATCTTATTAATAAGATACAGCAGATTCCATATAAGTGAGGTCAAATATTAAAATTAAAACCTCTAGTATAGACAGGATAACTGCTAGTACTGAACTGAAATAAAATTTGCCCTTGGTTTTAAAACTCAAACATAAAATAACAATGACAAATAAATTAGATGGTAAAGCATTAGCCAAAAAAATCAAAGCAGAACTCCAACAAAAAGTTCAATCTCTACAAATCAAGATTGGCCGTCCTCCTGGTTTAGCAGTATTAATGGTCGGAGATAACCCTGCCAGTGGAGTGTATGTCCGCAACAAAGAAAAAGCTTGTACCCAAGTAGGTATTACCTCCCTGGGAAAACATTTTCCTACCCAAACTTCTCAAGCTCAACTAGGCCAAGTTATTCAAAAATTAAACCAAGATCCACAAGTAGATGGTATTCTTGTACAGTTACCCCTACCAAAACATTTAGACTCTACTTCATTACTCTATCAAATTGACCCTAGCAAAGACGTAGATGGACTCCATCCCATGAATCTTGGACAACTGCTCCGTGGTGAAAAGGGTTTACGCAGTTGTACTCCCGCAGGAGTGATGCGTTTGCTACAAGAATATAAAATTGAATTACAAGGAAAACATGCAGTTATATTAGGGCGAAGTATTTTAGTAGGCAAACCAATGGCGTTAATGTTACTTGAGGCTAATAGTACAGTAACTATTGCTCATTCCCGGTCTAAGAACTTGGAAGCCATTACTAAAAAAGCAGATATTCTGATCACTGCGGTAGGTAGACCAAAGATGATTTCTGCTGAGATGGTCAAACCAGGAGCAGTAGTAATAGACGTAGGAATTAACCGAGTTATAGATGAAGCGGGTAATAGTCAGTTAGTAGGAGATGTTCAATTTAACTCTGTGGCACAAGTTGCAGAATATATTACACCTGTGCCTGGTGGAATAGGCCCGATGACCGTAGCAATGTTATTACAAAATACTGTAGAACGTTGGAGTACTTTAGTGGAATAACTTAGTAAGAAATAATTGTGTTTTCCCCCATTCCCTACTCTTTCTTAATCTATGTGTAACAAAAACTAAAGTAATCAAAAACCTTTTTTATCCTACAAATTAATAATAATATTCCCTATTACCTTCTCAAAATATTTTTTTTCTTTTTTTATTGCTACTGATTTATTCTCTTAGAATTATAGTAACGATCTTTGTAATAAATATATTGTTTCTTAGCTTATTCCCTATTCTCTATTATAGAAAACAATAGTGTATAATCTATGATGCTAATGCCAAATACTGGCAATCTAATTAATCCCATGCTCCCTCAATTTCAAATAGATACAACTTTTGACCTATCTAACTATTTAGTAGAGCGAAAAGCTCTCGTTGAAAAAGCTCTTGACAATTCTATCAAAATAGTTTATCCAGAGAAAATCTATGAGGCAATGCGCTATTCTCTATTAGCAGGCGGTAAGCGCTTACGTCCAATTTTGTGTTTAGCGACCTGTGAATTATCAGGTGGAAATATAGAAATGGCAATGCCTACTGCCTGTGCATTGGAGATGATCCATACCATGTCCTTGATCCATGATGATTTACCCTCAATGGATAATGATGACTATCGCCGAGGCCAACTTACAAATCATAAAGTTTATGGTGAAGATATCGCAATTCTTGCAGGAGATGGTTTATTAAGTTACGCTTTTGAGTTTGTAGTCACTCAAACTAAGAATGTACTACCAAAACAAGTTCTACAAGTTATTGCTCGGTTGGGAAAAGCTTCCGGAGCAGCAGGCTTAGTTGGAGGCCAAGTAGTGGACTTAGCTTCTGAAGGTATTTCACAGGTATCTGAAAAAACCCTACATTTTATCCATACTCATAAAACAGGAGCTCTTTTAGAAGCTAGTGTAGTCTGTGGAGCAATACTTGCGGATGTGTCCCAAGCTAATTTATACAGACTTGAACGCTATGCTCAAAATATTGGTTTGGCTTTTCAAATAGTTGATGATATTCTCGATATTACTGCTACAACAGAAGAGCTAGGGAAAACTGCTGGAAAGGATATTGAAGCTAAAAAAGCAACCTACCCGGTCATTTGGGGATTAGAAAAATCTCGGTTTCAGGCTCAAAAACTAGTTGAAAAGGCCAAGGCAGAGTTAGAAGTTTTTGGAGACAAAGTAATGCCACTAATAGCCTTAGCAGATTTTATTATCAGCCGTAGTAACTAGGGGGATAATATGCAGAATATTGCTGAAATAATGGACAATTATGTTCTATGGGTTGCTCTCGTGGCTTGTTTGATGGCTCAATTTTTGAAGATAGTGGTAGAGTTAGTTCAACATCGCCAGATTAATTTACGAGTTTTATTCACAAGTGGAGGAATGCCTAGTGCCCATTCTGCATTTGTGGCAGCATTAGCAGTAGGAGTAGCTCAGACAAAAGGCTGGGGTTCTCCAGAGTTTGCCCTGGCTTTAGTATTTGCAATTATAGTCATGTATGATGCAGCAGGAGTTCGTCAAGCAGCAGGGTTACAAGCACGAATTCTTAATCAAATTATAGATGAATTTTTCCAAGAAGACCATCACTTGAATCAAGACCGTCTCAAAGAGTTATTAGGTCATACTCCTATGCAGGTAATAGTAGGTTTTTGTCTAGGAGTGGCTGTGTCTTGGGTGGCTAGTTTCAATTATTAATTGCTGACAACAATTTTGCCGTTTTAGAGGTACAAAGTTTAACGAGTTTAGGAAGATGGGAAATAGAGATTGATATTAAACTGTACCTCACTATCCTTAAAATTTCTGTAGTTTAATTCTAGGACTAATTAATGTCACCTTACTACTATCTACCATAAAAGCTAAAAATCCGCGATTGCTTAACTTAACCATACTATTTGTTGCGGCTCCAACTCTATTTGTATAAGTTACTAATAAAAAAGGTTTTTGCCCATAAGCAGCTAAACCTACGTTACGCCCTAAGCTTCTTTGTAATTTTAAAGCTACTTCTGGTTGATTATTATAATCAACTAAAACAGCAAAACCATTACCTAAAGGTTGAGGGTTATAGCCTGCTTCTGGAAGTACTGGTAAAGATTCATTACGTGATGTTTTCTCTTCCCTTGGTTTAACGACATAAGCAGGAAATCCTAAAATGTCTTGAATGTAGCTAGCCCAATCATTAGCCACATCTTCGTCATCAAAGCCTCGGATACTACTAACTGTCTGGTCAATGTAACTACATATATCTATTCTAATATCTTCTGGTAAACTTTGGCGAAGAATATCTTCATTTACTGTTGTCTCTGTAAGTATTACTAATAAGTATTCATTACTAGCAGGGGATTGGCAATCATCAATTGCTTTAGCATATTTATTCTCAATTGTCAAAAATGATAAGAATAAAAAAGTTAAGGCGATCATTGTTGTTAGCTTCCCCAACCAAGATCTATTCAATTGCAGTTGAGTATTTATCATTGCGAAAGAATGGTTAATATTGACACCCTCCCCAGCTGTTGGGCAGGAAGATTACTACTAGGCTGAAGCTCTTCAGTGGGTTCAGGTTTTGTTTACTCATGAGTTCCACTAATACAGAGTAATGCACCAACCTCAACTCATCCCCTTAAGGAAGTGGGTTGAGTATTATGGTGCTGGTGATGCTTCTCTCCACGTCCATTTTTTGTCTCCCTTGAGCTTCCCTACATAAAAAGTAAAGCTCTTCGGAAAGAAATATGTCCAAGGATTAACTAGTACATTTATTTATAAAAGCAAGCTTGAGATATTAGCTCCCATCTATATAAATAATTACTATAAAATCACAATCATATTTTTCTGCTTTTCCTTCTAGAAATCTGCCTATGGGCTGCCAACATAGCCTACTAATTTCTGGATAATTTACGGTATTTTGGTGTGAACTCTCTTGCGAATATCATCGTCCTAGAGTTGTACCACTTTTTTTATCGTACCACTTTTTCATTATTCCATGAACATTCAAATCTTCCTTTACAAATTTGGTTTTCATTAATTATATTGGTTCATAATTTATGCAAAAAGTCTTTTCTCCTATCTCTAAATTGACCATAAAATTTCGCAATTTTTAATCTGGTTTTTTCATATGGTTTAGAACTTAAGAATTTTTCCCAGAAGCTGTTATACTAGAAGCTAAAGGTTCAGGAATAGTTTCTGAGGGTGCTTGAAATGCTCCTGTAATTACAAACTCTAAGCGTAATTTTAACCAATCAATAAATTGACGATTAGTAGAAATAATTGCTGCTGCTGGTTGAGGGCATTTTTCTTTGATGTTAGCTAGATCAGAAGCTTCTAAAAAAGCAGGTTGAGAAACTAACCAAAAATCAATTTCTTTTTCCTTCTCATGATAATCTCTTGTACGCTCTCTGAGTACTTCTTCTAGGGGTTCTTCCTCAAGTAAAAATTTTTTACTAGCTAAGACGTAATAATAAGTTTTCATTTGCATCAATTTTTTATAAATTGAAATTAGTAATTAGAACTTGCCATTAATAGCAAGCTTCATTTCACGGACAGCTCGCTCCATACCCACGAGTACCGCCTTAGAAACAATTGTATGACCAATGTTGAGTTCTTCCATGCCTTTTAGACAAGCAACTGAATAAACATTCTCATAAGTGAGGCCATGTCCAGCATTTACCCGAAGACCATGATTAATAGCTATGTTGCATCCATCTGCCAAAATAGTTAATTCTTTGTGGCGTGTGGCCTCATTTTTAGCTTCAGCATAAGATCCTGTATGGAGTTCAATAAACTTGGCCTCAATTTGGGCGGAAGCTTCTATCTGTAGTCTTTCGGGATCAATAAACATACTCACAGGAATACCCACTCCTTGTAACTGGGCTACAACTTTCCTCATTTGGGAGAGATTTCCTGCTACATCTAAACCACCTTCTGTCGTCACTTCTTCTCGGCGTTCTGGTACCAGAGTAATATAGTCCGGTTTAATTTCCAGAGCGATCGCCACCATTTCATCAGTAGGGGCCATTTCGAGATTCAAATGAGTCTGCACTGTTTGTCGGAGAATATGGACATCTCGTTCTTGAATGTGGCGACGATCTTCCCGTAGATGGACAGTAATGCCATCAGCACCAGCTAGTTCAGCTAAAACTGCTGCTGCTACCGGGTCAGGTTCTACAGTTTGTCGCGCTTGTCTAATTGTAGCAACATGATCTATATTGACGCCAAGAGTGGGCAATTTTTTCTTCTCCTGATTAATTTAAGCATCATATCCCTATTATATAAAACATCTCCCAAAATACCTATTTAGGTACAGCGGTGTAAGGGGTAAGGGAACCTTTTCTGGATCGGTTGAAGCGAGTGCGTCGGCGCAGCCACCGGAAGAAGTCAAATCTGTGTGTGTGTAAGTCTTACTACAAGCTTTCTGAGATTTCCCAAGTTACAGAAACTGAGGTAGTTGGTGGATAATCTTAATAAGTTCTAATTAAGGAATTTTGAGTATCAAGCCTGCCCCTAGTCTTGTAGTTTGCTCTTGAAGAGTAGGCTGAAAATTATTAGAATATTTTAAAAGCCAGGTTCATAAATTTAGTTCAAACTAAAAACTACTTGTTTTTGGTAAAATCTGGAAAATACTTTTTCTTAATAATTAAGACATTGAAATGAAAAATATAGCTATAGCTAATTAACATTTTTATTAATAGAGTTGTTTGGTGTGGGCAAATTTAAAATGCTCAAAAGCTTACTATATAAAGTTTTTATGATCTTGGATATAAAAGTGCTATAAACTTTAACTGATAAGGGTTTTAGCTATTTGTTTTCCAAAATTACCAATAACTCTAATTATGGTATCAAAGCTTAATAATTAATAAAAATGTTAACTATTTAGTTGTAAATTAGGAACTGTAATTATGCAAGTCTCACAAAATTGCCTAGATTTAATCAAAAAATGGGAAGGATTTTCTCTGAATGCTTATATAGATCCAGTAGGAATAGCAACTATTGGGTATGGAAGCATTCGTTATCCCAATGGAGAAAAAGTTCGTCTAGGAGATAGAATTTCAGAAAGAGATGCAGAAGGATATCTGGGTTTTGAATGTAAGAAAATAGCACTAGAAATTTCTAAATTAATCAAAGTTCCTGTTAATCAAAACCAATTTGATGCTCTAGTATCTTTTTCTTATGTGCGACTCGTTGGCTAGTAAAAACTGCTTAAAAGCAGCTATAGCAAGCCTTCCAGGTTTTTAAATGAAGTGAGTAACTTCAACCTGTGAAAACTCTTATGTCCTTAGTGGTGAAATTCCACCGCCTTGTTGTTGGGTAGAAAGCATAGGCCACGGAGTAGAGACTGAACATCAATCTCCGAAGCTGGCTTAAATGCGGGAAGATAATAGTTGCCAACGAAAATACCGCTAGCAGAGACTGACAAGTGGACGAATAGGAAGGTAATAAAACTCTCGTAAAAGATGGCCATTCCGAAGGTAGCTATGGAATGTAGGACGAAAGTTAGAGGGTTAATGGGTATAGATATATAAGAGTCTATATCAACAACCAATACGCACCCTCCGGGAGATTTTACCCCACTAAATCAGTTGTAATAAAGGCATAAGGGAACGAGAAAACCTCCCCAAGACACCTAAGAATATGGGTCGAGAACTTAGGAAGCCATTCAAGGTTAATCTACGCACTTAGTCGTAGGTCTTAGGGAGAGTAGGATTGGGTAAAAAGCATATCTATGCAGACGTACCCACTGTTAGACGTAATGTGAGGTAACAACTAGCAATGAATAAAGCTAAAACACTAAAAAGACATAATGGTAATCCTAATCTCTTTTTAAGTGTGGCATGGGATACAGACGATACACTGTCCCAAATTAGTATTAATCCTAATTTCAGCTGGAGAGATATTGATGGGAAACGGGCCCAGAAGAATGTATCTAAGTTGCAAAAGTTAATTTACATAGCATCCAGCCGTGGCAAAATCCCCAAGATGCGTAAATAGCAAAAACTTCTGACCAAAAGTTATTACTCCTTGTCCCTAGCTTTTAGGCCCGTGATACAGGTAGACCCGGGGAAGAAAACTGCTGGTATGAACTGAATTAAAAAGCTTCCTCCAATGCAGAGATTTAACTTGGTTGATTCGATTAGCAGAATTAGTAAATATTCTGGTGTAAGGAAAGAAGTTACGATGCTGTTAAATTGGCAAAAGAATAAATGCGCATCTTATGGATTAACTTTTAGACCAACTGACCTAATTGAATTGGACTATTTAATGCTTATTAATGTTTAGGTCTAAAGGTGGTGACAATATATAGAGGAATAAACAGTTGTTGCACCGACATTGTCACGATACTAAAACTGCTTTAGACAAGAAAACATATTTAAAAACAAGGCTACAGGAATTACTTGATGATTATCTGTGGGTTGACAATATGTTGGCGCTAAGGTGGGGATGTACCTTTTAATTGGGGCGTTTAAGAGAGGAGCCGTGTGAGGTGAAAGTCTCACGCACGGTTTTGAAGACCAGCAGACACTATAAAGAGTGATCGGAAATGGGTTTGCTGAGTTTAACAATGTAGGAACTGGCGCATTTCAAAGTAGTACCTTATTAAAAAAACTAAATCAAGGAGATTATCAAGGAGCAGCTAATGAATTTTCTCGTTGGGTAAATGGGGTGGTTAATGGTGTCAAGCAATCACTACCTGGTTTAGTATCTCGTCGTGCTGATGAAAAGAGGTTATTTCTTAAAGCTGGAGGAGAGAAAAAACCTTTAGAAGATGAAATTTCCAAACAAGATAAAGTAACTTGGTTAGAAGGATATCGTGATGAAAATAAGAAAACTGTAGTTGTAGCTTGGAATGGGGGTAAAGTAGAAGAAATTTTAACTCTAGAAAAGTTTAATAAAGAGTTATTGGCTAATGTTTTTCCTCAGTATAAAAATGCTAGGTATTATGTCACTGCTCCTGGTAATAAACGAATTCCTCCTGGTGAAAGAATTTCAGTTTTTGAAATTTCGGATATATATAATTCTGATAAACTTCCAAAACTCAATCGTGTACTAGTGCGAGGGAGTGAAGGTAGTGATGTGAAAATTTTACAAGAGAGATTGAAGGATTTAGGTTATTATCTAGGAGAACTTGATGCTATTTTTGGTAGGCAAACTGAGCTTGCAGTTATTGATTTTAAAAAAGATTATTTTGGAATCACAACAGATAATGCAACAGTAGAGTCCATAACTTGGAAAAAATTATGGGGAGATCCTCTACCTAAACCTCCCGTCTTACCACCCACGTCAAAGAAAAATTATCTACTATTAACAAAGACAAGTCGTAAAGATAGATATGGATGTTATGTACTTCACTTAGACTATTTTAAAAGTGGCAAGCTAGAGGACAGGTTAGAAGTTTGTTGCGGTGCCCCTGGAAGGCAATTTTTCCGTACCGCTGCTCGGAGTCGGGCAATGACTGGAGAACCATTACCAGAGGGAAAGTGGTACATTAATGATATTATTTGGGCTGATGGTCAAGATAATTATTATGGTCAAATTTTTCAAAGTGGTATTGGCCCTGTAACAGTTCCCTTAGACTATATAGAACCTGGCACAACTGAAAGAAGCGCGATTGAAATTCATATTGACTGGAATCGAAATTATGGTTCTCCTGGTACTGTTGGTTGTATAGCTACTTACAACATAGCTGATTATAAAAGGTTTATTACTTGGTTAAGGGATACAGATCCACGGGATCTTTATGTTGACTGGAAATTAGGGACTTCTCCTAAACCTTAGTTAAGATTATGGTGCGTTACGCTTGGCGCTTCGCACCTCGCTTTTGAGTTGATATTAATCAACTTTTTTTAGTTCTATTTCACCATCATCAGGATATTCTCCAATTAATTCACCCACTCCTTCTGACATAGTCCTCGGGTGCATAAATACTACTTTAGAATTAGCACTTTCACTTAATTTATGATTAATTTCTATGTATCTTTGAGCAATCAGAAATTTTATAAATTCCGGACTGTCTGGAGACAAGTTTAAAGTTTCAGAAAGAAGCTTGATAGACTCTGCCTCTGCTTGAGCTTTAGAAAGAACAGTTTGCTTCTGACTTAAAGCTACTCTTTCCGACTCCATCGCTATTCGCAATTTTTCAGGAAAAACAATATTCTGAATCTCAACACGAATCACTTTTACCCCCCAGTTATAAGTTGCTTCATCTAATTTTTTCAGCAAGGCTTTATCAATATCATCTTTTGTAGACAAAACTTGTCGCAATGGCAAGCGACCAATTTGAGAACGCAGAGAAGTTAAAACAATTTCTTGAATAGCATTTTCTACATTTTCAATTGCATAATACGCTCTCTCTATGTCTATGATCTGCCAGTACAGTACTGCATCTACTTTCAAAGTCAAGTTATCATTAGTAATAACTGACTGCTCAGGAATATCCAAAACTCGTTCACGAATTGTATCAACATAAGTTATTCTCTCTACTAGGGGTACAACAAACTGAAGTCCTGGCTTTAAAGTACGTCTATATTTACCTAAGCGTTCTACTAACGCTTCATCCCCTTGGCTAATAACTTTTACTGAGGAGTTAACTGTATAACTAACAATTGCGGTTGCTATCACAGGAATAATATATTGGAGCATAATTTAGGGTTGAGAATAATGGTTAATTTTCTTAATCCTAGCATTTTCTTGAGACTAGGAAGTAGAATTTTAGAGACAAAAATTTTTCCCTATTTGTAAAGGAATTGTTAAAAACGTTGCTTTTAGCTCACATCTCTTTGAATAACTACCCCGGGAAAATTTTAGGTACTGGGGAAAAAGGTAACAATTGATGGGAGAAAAGCATTTTTATTATTACTAATTAATGGGCAGTAATTAGGCAAAAACAATATATGTAGCGTAGTAATTTGTGGCTATACTAGAGAAATTAGATATAATTTGCTGCTTTCGGTAGTTCAATATGACTCCCATTCCAGTGACAATATTTCTATGATTTTTTCCAATCTAAATTATGATAAAGTGTAATGATTAACTACACAAAATATTTCAATTATTAGAGAATCAAATTATTCTTTAGTATTTGGAAACAATGAATTTGAATTATATTGGTTCTTGTCAGTATTTACTCTCATTTTACACAAATTTTACTATGACAAATTTGGCTAATTATCTGGAAAAAGTGAGTTCTGATACAATTAATTATTTGAAGTTTTGAAACTTTGAAATCGCAAAATTTATGGTTAAATGCCCAAGAATAAATTGTTAATAAAACAGGAAGAAGTATATCTAATTTTTGATGATACAGTTATAGTGATCGCTCCCCGTGGTTTTAGCCGTATCCCATAAAGCAGATAATGAAGATAGTCTAATTGGTCATACCCTGTATATATTATCTTTGCATAAGTCCTGATGTATACACTACTTTGATATCCATCTTAATTAGTGTAATTTAAAGCATTGATAAATAGATTTTCAAGGGTTATATAGTAAATTTATATGGGGTTCTATTAATCCATCCTACCTTTAATTTTTAATTTTTTCTTAAACTACCTCGTTTCATTTGTTCCCTTTCAATAGCTTCAAATAAAGCTTGAAAATTACCTTGACCAAAACCTGGTGTCTGAATTTGTTTACCATTTACCCAAACAACTTTACGTTCAATAAACTCAAAAAATACTGTTGGTTGGTTAAATATTGGTTGTGTAAAAATTTGTAGTAACATTGCTCCTGGTATTTTTTCTTGCCAGTCTACCAAAATTTGACAATTTTGAACTTTCTGCCAGTCAGTTTCTGATAGATGACTTAATGCTTCTGTTTGTAGACTATAGTAATATGTTTTTGGAACTTGTAAAAAAGGTAAACCAAGCGATCGCAACTCTCCGACCACCCCCAAAATATTTTCTGTATGTAAAGCAATGTGTTGTATTCCCGCACCAGAATTAGCATCCAAAAATTCCTGAATTTGAGAACTATCAGATGTAGGCTCATTAATAGGAAATTTGACTTCTCCCTCTGGGTGTATCATCACTAGACTACGCAAACCTGATTTATTTGTCTGAATGTCAAAATTTTGATGGGGTTGGAAATTGAAAATTTGATGATACCAATTGAAAGCAGGTTCTAAATTGTCTTTAGCTACATTTAAAACTACATGATCGATCACCATAAGATCCGTAGAAAGTTGAGAAGTAGAATTCAAAATTTTTGCATCATCAATTTTTTCTATCAAAGTATGAGTTAAGTCTCCCCATCCAGAAATTTTCGCCCATTTTAAACCGTTTAAGTTTTCCTGAATAGGTTGCAAAATTTCTGCTCCATTAGCTGCCGCATTTGCCACAACTGAGGTAATATCTCGAACTCGAAAAGCTACATCAGCGACTCCGGGAGGATGTAAGCTCAGAAAATTGGTAACAGGACTTGCTGGTGTGATGGCAGAAGATAAGGCAAAATATACTTGACCCCTGTTAATAATTTCCTTCTGGGTATGTTGACTGGTTTTAGAAGCAATGGCTTTAAAACCTAATTTTTCTCTAAACCAGTCTCTGGACTCTATAGCATTTTCAACGTAGAAATGAATGTGATCGAACTGCATAATCAACTTTTATTATTCAATCAAAATATTATTTGGAGAAAATAAATATTGTTACAAGTATAGCGCTACCTGCTAACGTTATGACATTTTGAGATTCCTCAACAACCTTTTTGGAGAATTAAAAGTTTTCAAGTGTCCCAAAGTCTTTTTGTACTGCTATATTAGGTAAGCTGTTAACTATTTAGATTCCTTATTCTAATAACAACCAATTAAAGCGAAAGTTTTGTACAGTAAGGATTTATCTATTGTCCTAAAATTTACAATAAGTTGTTTAAATGCTTAATAGTTTAATAGGTTTTAAGTAGTAGTTGAGTAAAACGGCTAAAATCTTGGAATAGTAGGGGGTGGGTTTATAATTCAAATAAATAAGATTGAACTAATAGATTATATGAAACCGCTCCCAAGGATATAATGCCAAAACTAGTTGTATTAGTCCAGTAGGTAAATCCTAAGCAAAGGACAAAAAGCTTGACTTTCAGAATAAGAGAAGGTTTCATAGAACTTAAAAACCATAATGTCCATGAAATATGAATATCAATAATATTAAAATAACATCATTTTACTACAAAAAACTTCTAAATTACAACTTTTCTTGCCATGGAGCCAGAATCAAATTTATCCCTTTATTTATCTAGGCCATATTTCAAGTCAAAAGTATTAACCAAGTACAAATAGCAACTTCATTCTCATCTAATGCTCAAGTAAGTTCTAATTACAAACCATTACCAAGGTTGTTCCCTCACTTTGACATAGATACCAGAGAGTTCCTCCAGACTGTAATTGCCATTATGAACTGCTCACAAAAATGGGTTTTGAGTAATTACTGAACTCAATGGCAGCTTGGAAAACATAGATACAACATTCTGTTGTTAGGAATTGTTGCTCAGAGCTTGGTAATTCCGATAATTTGGGATATTTTGCTGAAAAAAGGAAATTTCCAAACTACTAAACGAATAGATGTAATGGAGAAATTTTCTGCCTTATTAGGTAAGGAGCGAGTAGCATACCTAACAGGAGATAGAGAATTTCTAGGTAAACAATAGTTAAAATATCTTTCGTTTAATTGGGAGCTTCCTATCACCATTCGTCACACAGACTTAATTGGTAATGGATAATTATTTACCTTTAAGGGTGATTTTTAAGGAGTTTAGCTGTTTTACAACCACCATAGCCATATACCTCCCCCTTTTTGCTGTTGTTTTTACTCTATGAGAATCAACAACTGCTGCAGTAGGTTCCTGATGTCGTGCTTCTTTGACTCTTCTCTCTTGCCGTAGAGTATTATTAATTTGTTCCCAAATACCATATCCGTGGCATTTACGAAATTTTTTTGACACAGTTTGCCAAGGTAGTAGCTTCTGGGAGAAAGAACCCCAATGATAACCAGAGTAAAGGATCTAGGATATAGAATATACTATTTACTACTTCTGTGAGATTAGTATTTGCTTTGGGCCCTGGTTGAGAGAAGTTTCGGTAGCAGAGGTTCGAGTAGTTCCCAGTGGCGGTGGTTTAGAGCCCTGGCTAAGTTTTTTTTATTTTCCTACCTTCAATACTTCTTCATGGGCATCTTTAGCTTTTTTTTTACAAACAGTCTCTAATTAGATAACGATTATTAGGATAAAAACTTAATTAATTTTTAAGGATTCGGCGATCGCGATTTTTAAGCGGTAATGACAAACCTGATAGTTCCTTGTACGCAAACTTAAAAAATAAATAGCTTTTAAAAATATCATAAAAAACTTTTATAATAGGAATTTTATGAACATATTCTATATAATCTGAGAAACCGGCCGTGGGAGTCCGTAAGTTCTAAATATCTTATTCGGTCATTTACTCCCTACTTTTAATTCACTAAACAAGCTTCTATTGTTTCTAATACTGACTTAGACAAACTGGGTAAGTCATAACCACCTTCTAAACCAAATAATATCTTGCGGGTTATTTGCAAACAATATTCTGTAAATAATCTATAGTCTTCTGGTTGTAGAGAAATACTTGCTAATGGGTCGTCATGGTTAGCATCATAACCAGCACTAACAATCAATAAATCTGGTTGAAAATTAGCTAAAAAGGGGATGACTTTTTCCTTGAAAGCCCTTTGATAATTAGCTATTGTACTACCTGGCGACATAGGCAGATTTAGTACATTATTGTAAAAACCATGTTCCTCAGCAGACCCTGTTCCAGGATAACAGGGATATTGATGCAGAGAACAGTAAGCTATGTTCTCATTAGTTTCTACAATTTCTTGAGTACCATTACCATGATGTACATCCCAGTCGAGAATGGCAACTTTGTTAATGTCTAGTTTTTCTAGGGCATAATGAGCGGCGATCGCAGCATTGGAAAATAAGCAAAAACCCATGCCCCGTCTGCTTTCAGCATGATGTCCAGGTGGTCTTGCCAAAACAAAAGTAGGTTTCCTATTTGTTAATACCAAATCTACTCCATCTAACCAAGCACTTACCGCTAACAATGCCACATCATAACTTTTAACAAAAACTGGTGTATCTGTATCTAAAAAACCTCCACCATGATCAGCTATTTCTGCCACTGCTTTAATATGACTACGAGAATGAACTTTTTCTAGCAGTGTCATCAATAATGAATCACGCTGTTGTACTGGGGTAGGTGAGTGCCATTGCAGTTGGCCATTATCAGGAAAGGCTTTGAGAGCTGTCACAATTGCAGTTAAACGTTCTGGTCGCTCTGGGTGTAATATACCAGTTTTATGTTCGAGAAATTCATCGGAGTAAATAACAGAAACCATAATTTAATTTTAGATATTAGAAATTGTCCCATTTGATGAAACCTTGATAGGACTTATGCAGAAACTGAGTTGATTTACAGAAATTTCTTAAAAAATAGTAATCAAGGCAATAAGTCCGATTTTTTGTTTGGGTGCATAAGTCCTATTTTATTGTAATCATATCAAGATTTAAAATTAATATTTAATTAAAAATCTTGAAATATTTCTGATAAATTTTATGAAAAGATGCAGACAAAATGTGCTATAGTTTTAAATATAAAATAACTTTCTAAATATATCAAAATTAATCGAACAAAATTAGATTTTTTTGGTTTATTCCTAGTTAATTATAAATTTAATGGAGTTTTTCATTATATGACTACTTCTGAATCACGAATTGTACCAACAGATTTGCGCAATGAAATGTCCCAATCATACCTAGAATACGCTATGAGCGTCATCGTAGGTCGGGCGTTGCCAGATGCTAGAGATGGTCTCAAACCTGTACATCGTCGCATACTTTATGCTATGCATGAACTAGGTTTAACTCCAGACCGCCCTTTCCGGAAATGCGCTCGTGTAGTAGGAGAAGTACTGGGTAAATACCACCCCCATGGTGATACAGCAGTGTATGATGCTTTGGTGCGAATGGCTCAAGATTTTTCAATGCGATCTCCATTAATTCAAGGCCATGGTAACTTTGGTTCTGTAGATAATGATCCTCCGGCTGCGATGCGTTACACCGAATGTCGTCTGCAAGTGCTAACTTGTGATGCTATGCTGCGGGATATTGATTCAGAAACAGTAGATTTTGCCGATAACTTTGATGGTTCTCAACAAGAACCGTTGGTACTCCCTTCTCGTGTTCCACAACTATTTCTTAACGGTTCGTCTGGAATTGCAGTGGGGATGGCAACTAATATTCCTCCCCATAATTTGGGAGAATTGATTGATGGTTTGGTAGCTCTAATTCACAACTCAGAAATAACTGAGAACGAATTAATACAGCATATTCCCGGTCCTGATTTTCCTACAGGGGCTCAAATCTTAGGTAAATCAGGTATTAGGGATGCTTACACCCTTGGTCGCGGTTCCATCACCATGCGTGGTGTTGCTACAATAGAGACTATTGAACAACGAGGTCGCCCTGACAAAGAGGCTATTATTGTCACCGAGTTACCATACCAAACTAACAAAGCAGCATTAATTGAAAAAATTGCTGAATTGGTGAATGACAAAAAAATTGAGGGTATTTCTGATATCCGGGATGAGAGCGATCGCAATGGAATGCGTATTGTTATTGAACTTAAACGAGATGCTTATCCCAGAGTTGTACTGAATAATCTCTACAAACAAACTCCCCTACAAGCAAATTTCGGAGCCAATGTTTTAGCACTGGTAAATTCTGAACCCCAGTTATTAACTCTGAAAAAATACCTAGAAGTTTTCCTAGAATTTAGGGTAGAAACTATTACTAGGAGAACAGAATATGAGCTGCGAAAAGCTGAAGAAAGAGATCATTTATTACAAGGTTTACTAATTGCTTTAGATAACCTTGATGAAATTATTCAATTAATTCGCAATGCTGCTGATACCCCTAATGCTAAAAAAGAATTAATCGAAAATTATGGTTTATCTGAAGTTCAATCTGATGCAATTTTACAAATGCAGTTAAGAAGATTAACAGCATTAGAAGCACAAAAAATTCAAAAAGAACATGAAGAATTACTACTAAAAATTGCTGATTTGCAAGATATATTAGCTAAACGAGAACGCATTCTAGAAATTATCGAAACTGAAGCTATAGAAATTAAAGAACGTCATGCAACTCCCAGAAGAACTGTTATTGAACTAGCAGAAGGAGAGCTAGATGATACAGATTTAATTGCCAATGAAAAAGCAATTATTTTATTAACAGAACAAGGCTATATTAAGCGGATGCCAGTTAATTCCTTTGAAGCTCAAAGTCGAGCAACTCGCGGTAAATCTGGCACTAAAATGAAAGAAGATGATGTAGTTGAACATTTTCTCAGTTGTTATGACCATGACAGTATTTTATTCTTTAGCCAAAGGGGAGTTGTTTACTGTCTAAATGCTTATCAAATTCCTATTGGTTCTCGTGTTGCTCGGGGAGTACCAATAGTGCAAATGTTGCCAATTCCTAGAGATGAAAAAGTTACTTCTATTGTGGCTGTTTCTGAGTTTACTGATGACAAATATTTAGTCATGCTGACTAAGGGTGGATATATCAAAAAAACAAGTTTATCCGCATTTGCTAATATTCGTTCTAATGGATTAATAGCTATTTCTCTTGGAGAAGGTGATAGTTTAAGGTGGGTAAGGAGAGCTAAAGTTGATGATAGTCTAATTATTGGTTCTAGTTATGGAATGGCAATTCACTTTAGAACGGATAATAAACAGTTGCGTCCTTTAGGTAGAAATACTAGAGGAGTAAAATCTATGAAACTTATCAAAGGTGATGAGTTAATTAGTATGGATATTTTACCTAGTTCAATAGTAGAAAATATTGCTGATATAGATGAAGAAAATTTAGAATTAGAAGAAGAAGAGTTAGAAATAGAAACTGATGAAATAGAAGAGGTAGAAAGTGATGAATTTACTGCCACTAACAATATAGGATCTTGGGTATTAGTTATTACTACAAATGGTTATGGAAAGCGAGTACCAGTTTCTCAATTTACTTTACAAAATAGAGGTGGCAAAGGTCGTATTGCTACTAAGTTTAAACAGAAGAAAAAGAAACAAGACCAAGTAGCTGCTTTGCGAGTAGTAAATGAGTCAGAAGAGTTGATGATAATTACTGCAAAGGGAATTATTATTCGTCAAGCAATAGATGCTATTTCTATTCAATCTCGTAGTGCTACAGGAGTTAGAGTACAAAAACTTGATGATGCAGATGCTATAGCAGAGGTGGCTTTAGTTCCGGCTACGGAAACTGAAGAAACAATAGAAATAGAAGAAGGTATAATGGAAGCAGAAGTAGTGGAAACAGAAGAAGATATGGAAGAATAAACATTTGTTTGTAGTTGGGTTGGCACATCAAGATACATCTTTTGCAATTTAGCCATTCAGGCATTAGCTGTTAGTCTGTCAGCCATTAGGCTAACAGAAACAGCAAATTATAATCTAAATTATACTGTTTTTTTAAATCAAGTTGCGATAGTTTAATTACCTATAATTACCTAATTAAACTGATTATATTAAGTATCATTAATTAGTCATAATAAAATTATTTTCTCCCATCAACTGCTCTAAATTACCTAAAATTTACTAGCAACATTTTAATTATTCTTTTGTTTATTACAACCTGCTGAAATTCCATAGAATTTCCTTGCCTATTCCTCAGATAATTTATTTATGTTTACCTACTTATTTATAACATTTATTAGTGGCATTCTAATGGGAATGACCACAGCACCTATTGGTGCATGGTTTCTTGGATGGGTAGCTTTAGCTCCTCTCTGGGTATTAGTAATTCAACAGGAAAAACCTTTTAATAAATTTTTATTAGGTTTAGCTTGGGGAATAGGTTATCATGGTTTAGCTTTGTTTTGGATAACTGGAATTCATCCTATGACTTGGTTAGGAATTCCTTGGTTAGCTAGTCTAGCGATCGCTCTATTTTGTTGGATTTTTATCACCCTTTGGGGAGCAATTTTAGTTGCTATTTGGGCTTATTTATTTGGATTTTTAGCTCCTATATCTTTCTCAGATAAAATATCCTCATTTACTAGAATTTTATTAAGTATAACTATATGGTGTTGTTTAGAGAAAATTTGGAGTTTAGGAAATCTTTATTGGACTTCTCTAGCTTTTACTCAGAGCAATCACAATTTAGTAATTTTACACCTTAGTAGATTATCAGGGCCAATTACAATTACTGCAGCTATTGTAACAGTGAATGCTTTATTTGGGGAAGCTTTTATTAAAGGAAAATTACGTCAAAATTCCCCAAATTTTCAACAAATTATGTTTGGTCAAATTATGTTTGGTCAAAAACAAAATAATTCAGAGCTACCAAACTTATTGACTAAGTTTCCCTTTTTATACCAAATCTGGTTATCAAAAGGTAAATTTTTTAAATCCTCTTTAACCATCTCCGGAACCCCTCATATCTCAAGTTCCCTATATGATCAAAAAATGCTCCATAAACAGGATTTAGTATCCCTTACTCCTTCTTACTTTTTCCTGGTTCCAATAATAATTTTAATATTGTTCCATATCATAGGGTTTGGTCTATATAATACTCCTTTAAATTCAGAATCAACAGCAGCTTTAAAGGTGGGAATTATTCAAGGAAATATTCCCAATGAAATTAAGCTTAATTCCGGAGGTTGGTATCATGCTTTAGAAGGTTATACTCAAGGATATAAAGAGTTAGCAAAGGAAAATATTGATGCTGTATTAACTCCAGAAACAGCTTTACCTTTTTTATGGACAAATCAAAATAATCCTAGATTCCTTTCTTTTTATCAAGCAATTTTAGAGAAAGGAGTAGTAGTTTGGGTAGGAGGTTATGGCAAACAGAAGAATAATCTGACAAATAGCTTATTTACTATTGATAGTAAAGGAGAAATATTCAGCCGTTATGACAAAATCAAATTAGTACCTCTAGGAGAATATATTCCTTTTAATAAAATGTTAGGAAAGTTAATAGATAGACTCTCACCTTTAGATGCTAATTTAGTACCAGGAAAAATAGACCAGATATTTGACACACCTTTTGGAAAAGCTATAGTCGGAATTTGTTATGATTCAGCTTTTTCCGAAGTATTTCAAAGGCAAACATTAGCAGGAGGAGAATTTATTTTAACTGCTGCTAATAATGCTCATTATAGTTCTACAATGCCAGCTCAACATCATGCTCAAGATGTAATTCGAGCTATAGAAAATGATAGATGGACAGTACGAGCAACAAATACAGGTTATTCTGGAGTTGTAGATCCCCATGGTAGAACAATTTGGCTATCAGAAATTAATACTTATGTAACCCATACAGCTAGAATTTATAGGCGCAAGACCCAAACTTTATATGTCAAATTGGGTGATTGGTTGACACCACTATTGGTCTTAGGAGGAGTATTCACAAAAATAATTATATGGTTAAAATAAAATAATCTACTTCTGCTAAAATACAATAAATATAGGCTTAATAGTTAATTAAATATTAAATCACAATACTAAACAAAAAGTGAATAATATAACTGAAATATTTGAGAAAAAAATATGATTACGAAGAGTAAATTATGTAAATTAATTGGGTTATTTATACTTGCTTTAATATTAGTTACTTGTAGGGTTAATCCAAATAAGGATAATATCCAAAAGCCTCAATCAGATCAAGTATTAACAATTTGGTGGAATCGAGGATACTATCCGGAGCAAGAAGAAGCTCTTAAAAAAGTAGTTGTTGACTGGGAGGAAAAAACAAATAACAAAGTTAAACTTTTGTTTTTCAGTGAGGATGATATATTACAAGCAGCTATTGATGCTTTGGAAGTAGGTAAAACACCTGATATTCTCTTTTCCGAAAGAGCAGAGTTTACTTTAATTCCCCAGTGGGCTAGAGAAGGAAAATTAGTAGATGTTTCAGATGTAATTAAGCCTGTAAAAAAATCCTATGATACAACTGCACTGAACTCTTCTTATTTGTACAACCAAGTTAAGTCTAAATCTTCTAATTATACTGTGCCAATAATGCAGCAAACTCTCCATGTTCATTACTGGCTTGATTTAATTAGTGAAGCTGGTTTGGGTGAAGAAATACCAGAAGAGTGGGACGATTTTTGGCAGTTTTGGCAAAAGGCACAAAAAGTTTTGCGTGAAAAAGGTCAAGATAATATTTATGCTTTAGGTTTGCCTATGTCTATTAATAGTACAGATACTTACATTATATTTAAACAAATCTTGGAAGCTAACAATTTACAAATAGTAGATAAACAGGGAAAATTACAAGTCGATAAACCAGAAATAAGACAAAAAATTATTGATATTTTAGACTGGTATACTAGCTTTTATAAAAATGGGTATGTGCCACCTAAAGCAGTTAACTGGAGTAATTCTGATAATAATATTAGTTTCCTCAATCAGAATACTTTAATGACAATTAATCCAAGTATGTCAATTCCTGGTTCTCAACAAGAAGATGAAGAAATTTACTTAAATAAAATGAGAACTATAGAGTTTCCGAATAATCCTAATGGAGGTGCTCCAACATATTTAGTATCTGTCAAAGAACCTATAATTTTTACATCTTCTCCTAATCCATTATTGGCGAAAAATTTTCTTTCATACTTAGTAAAACCAGATAATTTAGGACCTTATATTAAAGGTGCAAAAGGTCGTTATTTTCCAATTATGCCTAAGCTCTGGAAAGACCCTTTTTGGAGTAATATAAAAGATCCCCATATTTCTGTTGCTTCTCAACAATTTACTAAATCTCAGACTCGTTTACTTCACAATTCTATCAACCCAGCTTATTCTCAAATAGATTCAGAAAATATTTGGGGAAAAGCCATGGCAAAAGTGTTAATTGAAGGCTTATCACCAACTGCTGCAACAGACCAAGCTATTAATCAAATTAAAGAAATATTTGCTCAGTCAAAAACTCAGAATGAAAGGTAATATAGTAAAGCTAAAAATTAGAGTATTAAATGATGCACTTTTGGAAAAAAAGCCTCTTGATCCAAATTGTAGGTTCTTTTTTAATATTGTCATTAATGACAATATCAATTGTCGGATATACAACTTTTAGTCAAGCACGAGCATCTTTAAAAGAATCAGTGTTTGATCGCCTTAATTTTGCTGTAAAACTTAAGGAAAATGAACTTAATAATTGGATATTAGATCAACGTAGAAATATTTTGGCGATCGCCGACTTGCCAGAAATTAATAACCAAGCAAAAATATTGTTAACAAGCCAAAAATCTACTCCAGAATATAAGTCAGCTCAAACTTTACTATATGCTTCTTTAAAATCTTTTGTCAGTAATCTTAATAACTTGCAAGAAATTTTTATTTTAAGCAAAAGTAGTAGAATTTTAGTTTCGAGTAATTCCAATAAAGTAGGAAAATATCAAGCCCTAACTCAATATAGTCCAGTAACAAGATCTCCCACATATAAGTTAAGATCAAATCTTTACCGCAGTGCTGAAACAGATAAACCCATAATTACCTTTGCTATTCCTATTCTTAATGAAAATGGTAAACAATTAGGAATATTAGCTAGCCATCTTCGCCTAGAAAGAATTGATTCTATTATTAGAGAACAAGCAGGGTTAGGACAAACAGCAAAAATATATTTAGTAGGTAATATTGGTAATAGTTTTTCGAGGATAAATGTATTTGTTTCAGCTACGGAATTTGGTTCAAAAGAATTTCCTAATGGTATTAGTAGTAAAGGTATTAATGATGCTATTAATCATAAAAATGGTGAAGGGTTGTATCGAAATTACAAGGGTGTGCCAGTCATTGGTGTTTATCGGTGGCTAGAATATAAAGACTTAGCATTATTAGCAGAAATAGATCAAACAGAAGCATTTGCATCTGCTCGTCATCTTGCTAGTTCAATTTTGCTAGTTGGTTTGACATTAGCTTTAGTAATGGCAGTAGCTATGTTGTTATTAGGCCGTCAAATTGTACGGCCAATTTTAGCTATCGCTCATACAGCTAGGTTAGTAAGTAAAGGTGATCTAACTCAAAAAGTGCCAGTATTAACTAAAAACGAAATTGGTTTGTTGGCTAAAACTTTTAATGAAATGATTAAACAGCTAGAAAATTCATATCAGGAACTATCTAATTATAATCAAATTCTTGAGGTAAAAGTTAATGAAAGAACCCAAGAATTAAAAGAAAAAAATACATACCTAGAAAAAACACTTTTTAAGTTAAAACAAACTCAATCTCAATTAATTCAGGATGAAAAGATGGTAGCTTTAGGTCAATTAGTTGCTGGGGTAGCTCATGAAATTAATAACCCTATTAACTTTATATATGGCAATGTTAAACCCGCCAGAACTTATACAAAAGATTTATTAGATTTAATCAACCTTTATCAGCAATATTATCCAGAACGGGCATCTGAAATTTTAGAAATAGAAACGACAATAGACCTAGATTTTATAAGAGAAGATTTTCCTAGTTTGCTTGATTCTATGGAGGAAGGTTCTAGAAGAATTAAAGAGATAGTTTTATCCTTGCGTAACTTTTCTCGCCATGATCAATCTAGCCAAAAACAAGTTAATATTCACGAAGGTATAGATAGTACTCTACTAATTTTGCAAAATCGCCTTAAACCTAGGGTAGGATATCCAGAAATTCAGATAATTAAAGAATATGGTAAGCTGCCATTGGTAGAATGTTTGGCTAGTCAAATTAATCAAGTTTTTATGAATCTTTTTGCTAATGGTATTGATGCTTTAGAAATGTCATGGGAAAAATCTAAATCGAAGTTTTTTTCTATTAAACCCCAGATCATAATTAAGACGAAAACTCTCAATAAAGACTATATATCTATCCATATTATTGATAATGGTCTAGGAATACCAGAAAAAAATAAAAATAGAATATTTGAACCCTTTTATACAACAAAACCTGTAGGAAAAGGTACGGGTTTAGGATTATCCCTTAGTTATCAAATAATTGTGGAAAAACATGGAGGTAATTTTTACTGTAATTCTTTGGTAAACGAAGGTACAGAATTTGTAATTGAATTGCCTATTTTGTATAAGTTCTCATCAATGAGTAAAAGTTAATTCTTAAGGGAGTAGGGAATAAGAAATATAAAAAAGTTGTGCCTCAAGGGTTGGATAAATGGTATATAAATACGATTAAGTAGTGGCGCAAAATTAATTATACATTTATATAAGCTGCATTTTTTACATTCTCAAAAGCAAAGATAATTAAAATAAGTAAATATTTTTTTCATGGTACTTGATAAGATAAAATGTGCAAATTAAAATCCTGTATATAAATTTGTAAAATATGTGTTTTTTTGTTTGCAGTCTATTACTAAACTTTCCCAATAAATTCACCTTTATTACTTCTATACCTCGTTTTTTTATCAGCTAAAAATTAATGGCTTTAAGCAAATTAAATTATAATATTTTTGATAGAATTGAATTCTACTCAAAAAAAGTAGATAATAACTAGAATTGTAAAGATAAATCTGTATTTTAATACACGACAATATATCCCTATTAAAACTTCAAAAAAATTCTCTCTTTTTTATTTGTTCAATATTTTGTCTCCCGGATAAAAACTATCCCCCTAAAATTCTGTATGTAGCACTAGGAATTTAGGAGACGGATAACTACTATAATAGTATTATTTATTCCCTGTGATTTTTATAAGTATAGGTTGTTCAGCACAAGCAAGTTTATGTAATGAATTTATTTGGCATAAATAATTACCAACTGTGATGAATGTTTATTATAAGTTATAGAAGCAAGAAAAACTAAAGTTGAAATAGTAAAGTTGTAAGTACATCTTAAAATCAAGGGATATTAATAGAGATAACTTTATTAAATTAATTAGAGATGATATTTTTCAGCTACTATAATCAAGATTAACTAAAGATTGTCTATTATTTTTTTTTCACTCTTAGTATAAGACAAATTCTTATTAATTAGTCAGAATAAAAATGCTTTTATGAAATTAATTGCTCCCAATTCCCAATTCTTAATTCCCAATTCCCTAAAATTTTCCCACCGTGGTTATTCAAAGATATCTGATGTTATAATTTTTTTTTACTTTTGATTTTTTTTTCTGAGAAGGTAGTAGCAATTCCTATACATTAATACTAACTTTTGATCAAACTTTAGTTGTTAAATGATAAACACAAAGGGAATAACTTTTTTGCATAATGAACCCTAAATTAATGTTGATTTTATCAAGACTTTTATAAATATTTTACGGATTTTGTATTCAACGTCCCTATCCCTACTCCTCAAGGTTCGGGGTTAGGATCAAAATGTTAAGTTGAAAAGTATTTGAGAAATGGTATAAGAGGAGTTAACTTTTGACTTGCCCCTAGTGCTCACGTAGCGCTATACTCAATCATTAATAATTTAAATAATTAATTAATAATGCAAAACCAACCTCATTCCCAAATACAACAACAAAAATTACCTAACCAAAGGTGGTTGATACATCCAGAAAAACCAGAAATTACTAACAATTTAGCTAAAACTCTAGAAATATCACCCTTAATAGCTCAGAGTCTTATTAACCGCGATATTTCTACTATCGAAGAAGCACAAGTATTTTTAGACCCTGGGTCAATAAAACTACCTTCTCCAATACAAGAATTTCCCGACTTAGAGATCGCTCTTAACTTATTACAAACCACAATTTCCCAAAAGAAAAAAATTGCTATTTGTGGTGACTATGATGCAGATGGCATGACTAGCACTGCTTTATTATTGCGGAGTTTTAAACATTTGGGAGCAAAAGTTGACTACGCTATTCCCAGTAGAATGCAGGAAGGTTATGGTATCAATGAACGCATTATTGAAGAATTTCATCAAGAAGGAGTCAGTCTCATCCTGACTGTAGACAATGGTATCTCTGCATATAAACCTATCGCTAGAGCTCGGGAACTTGGTTTAAATGTTATTATTACTGACCACCATGACATTCCACCTGAGCTACCACCTGCTAACGCTATTCTTAACCCCAAACTCATTTCCGAAACTTCTCCTTATCAAGGTGTGGCAGGTGTGGGAGTTGCTTATATTTTGGCACTATCTCTGGCAAAACGTCTCGACAAACTTTCAGGTTTAACTGACCCACTTTTAGAATTATTCACTTTAGGTACTATTGCTGACTTGGCACCTTTAACTGGAGTTAACCGTCGCTGGGTGAAACAAGGGTTGCAACTTTTACCCCATTCCCAGTTAGCGGGGGTACGAGCATTAATTCAAGTATCTGATGTTAAAGCACAAGCGCAGGGAAATTTGAAAGAAACTAAGAATCAAAAATCTCTGAAACCAGATGATATTGGCTTTCGTCTTGGTCCCCGTATTAATGCAGTGGGACGCATTGCTGATCCACAAATTGTTATTGAACTTTTAACGACGGATGATAAAGAAGTGGCGGCAACAAGGGCGAAACAGTGTCAAGAAATTAATCAAACACGGCAGGAGTTATGTGCAGAAATTGAACAACAGGCGATCACTTGGTGTGAGGAGAGTCAGATAAATTTTGAGAAGGAAAGGGTGTTGGTCGTTGTACAACCAGGATGGCATCATGGGGTTATTGGTATTGTGGCTTCCCGGTTGGTGGAACGTTATGGGGTGCCTGTTTTTATTGGCAGTTATGAGGAGGAGCAAGGGCCAGATGCAAATTTGGCAAGTTCTCCAGGGGTTATGTTTGCTTCATCTGAAACAACTTATACAATTCGGGGTTCTGCTCGCGGTATTCCTGAGTTTCATGTTTTTGAAGGGTTACAATTTTGTGATGACCTATTAGGAAAATATGGTGGTCATAAAGCAGCGGGGGGTTTTTCTTTGCCTGGAAAAAATTTAGATGAGTTTCGCTCCCGTTTGAGTGAGTTTGCTCATCAATGTTTAAAAATTCATCACTTAAAACCTTTAATTACTATTGATGCTGAAGCCGAATTTAAGGAGCTCAATTTTGACCTTTATCATCAAATAGATTTACTTCATCCCTGCGGAATTGAAAATAGATCTCCGATTTTTTGGACTTCTAATGTCCGAGTTGCAGAACAGAAAATTGTTGGTGCAGGGCATATTAAATTAACTTTAATTAAGTCAGAAATAATCAAGGCGATCGCTTGGCGTTGGGGAGATTATTTTCGTTTACCAAGCTTAGTTGATATTGCTTACAAATTGCGTGAAAATACTTTTAATGGTCAAACTTCTATTGAATTAGAGTTAGTTGGTGTGCGTTTACCTCAGAAAGTTTATGCTAATCAAAAATCGTCACATTTACCCCCAATTAAAAAGTTTTATTATCGCAATTGCTCTTATACTTGTAGTCTTTATAAAGTTGGAAATTTACAGGAATTAAGAATCCAAAATTCCCGTGGTGACGTCTTAGCTATTCAAAAAGGGAAAAGAATAGGTTTGTTAGGAAAAAGCCGCAATAATGCGCAACAAGTCGATGTTTCTAAACCTCACTTTTTTCATTTAATTAAGGCAGCTATAAATGCTTTAAACCTCAATTTATAAGCTGATATTTATAACCGTGGTGCATTGTATTTATTGCACTACCGGATAAGTTATACTAAATCCTATTTATATAGGAAGTTTATTGAAAAGTTCAGCCATAAGGTTTAAAAGAATTTGGATAAAGTGGCAAATTATGAGTTATATAGGGTCATAAATGTGTTGACTACATTTTCTTCAATAAGGAAGTAGGTAGAAAGTTTATATGCAACTTCCTTATAGAATAGTTATTCACCACTACAACATCTAATTACACCAAGACTATCGAATCTTAATATAAATTATGCTCTCTACCCTTTGCATTTTCCTATCAAATAAACTTAAAGTCTGAAGAATCAATAATAGTATTAATAGCATCAGAAAAAACAGGAATATTATTGATAACTGCTAAATCAAAAGCAGGACTATTGTCGTCCTGAAGATTAGGGTCATATCCTAGAATAACTTTGCTATTTAAACTATTATTGACATAAATAAAGAAAGCTGGATTTGTACCAGAACCATTTTGATTTTTCAAAATAGAATTAACTTGCTGTACATTTTCAAATTTATTCTCAAAAATAATCAATTCTTGTTCGCTAATATTTTGACCTTGTGAACCTAAATTATCCAGAGAAACTATTACACTGAAAAATTCTGTAGCAGTACCAGGAGGATTAGTTAAATTACCAAAGTTCTTCGATCTAAACAAAAATGCATCTACATTATCCCCATTAAAATCAGTAATCACATCAACTCCTTCGTTAGGTACTTCAAAGAAGAAAGAATCAGCTCCTTGATTACCAGTTAGTCTGTCAGAACCAAATCCACCATTTAATATATCATCTCCTAAACTTCCATTAATAGAATCGTTACCTTCTGTTCCACTTAAGAAATCGTTTCCTTCATTACCGTCAAGAGTGTCAGATCCTGAGCCACCAAACAAAGAGTCATCACCTATGCCACCTAGAATACTGTCACTATCAGCACCCCCATTAATAGTATCGTTACCGGAATCACCTCTAAGAGTATCATTTCCTAGATTACCCAATAGGGAGTCGTTGTCATCTCCTCCAGATAGGGAATCATTATCTGTACCGCCGTCAAGGGTATCATCACCTAGCCCACCTTCAAGAGTATCTTGTTGTTCTGCTCCTAATAATAGATCGTTGCCACCTTGTCCTAACAAAGAGTCATTATCAGCACCACCATCAAGAGTATCGTCCCCTATTCCTCCAAATAATGTGTCAGTTTCTTCTCCTCCAAATAAAGAGTCGTTACCAGCTTCGCCTAATAAGATATCTTCTCCAGCTCCGCCATCTAAAATATCATCTCCATTACCACCACTGAGAGTATCGTTGCCAGAATTTCCTATTAAGTAATCACTTTCTTGAGTACCATTAATGTTATTATTACCATTTCCTCTTTCAATAATATTATCAACCACTCTAATGCTAAAAGATGTACTGGCAATACTTCCGCCATCACCATCAGAGACAGAAAAGAAAAAAGGAAAATTACCTGCTGTATTACCAGGAGTATACAGAATTAAATTGTTATTAATATCAGCCTGAGAGAAAGTATCATTCTGATTAAGACGTTTATTAACCAATCTAAGATTACCTTGTATTGGTGTTCTAATAAGGTTGTAGGTAATTTCTTCTATTGTGTTGTCGGTATCTGTAACTAAAAGATTAGTATTTAATATATTTTGTCTGGCTCCATTTTTGAGAAGAATAATACCTCGGTTGTTTGCTAACTGTGGTGGATCGTTGACTTTGATATTAACTTGGGCAGTATCAGAATTATTATTCCCGTCACTAATACTATAGCTGAAACTATCATTTCCCTTAAATGCAGGATTAGGAGTGTATACATAAGTTATACTATTTTCTTTTAGTAACGATCCGTTTTGTGGTCTATCTATAGCTGAAATACTGAAAGGATCTCCTTCTGGATCAGAGTCGTTTTCTAGGAGTTTTTCAGCAGTAATAGTTAATGGTTCATCTTTATTAGTTATGAAGTTATCATCCTCTGCTTTGGGTGGCAAATTAGAAGGTGTTGGTGTTGGTGTTGGTGTTGGTGCTGGTGTTGGTGTTGGTGCTGGTGCTGGCGCAGGTATTGGTGCTGGCGCAGGTGCTGGTGTGACCCCAGCACTTATTCCTAGGGGTATTGATACTGTTACTGTTAATAAGTCACTGTTAGTACCACCTACACTAACAATTGTGTTACCGGGGTTGTTTATGGGTTCTACAATATTTGGTGTGGGTGCTGGTGTTACGATTGGCGTGGGTGCTGGTGTTACAATTGGTGTGGGTGTTGGTGTAACTCTAGGAGGTGTTGCTCTGGGTAGTGAGACTGTTACAAAACTACTAGAGTCAATAGTGCTACTTTCAACTCCTGCTAATACTGCTAGGAAGTCACCATTAGTACCACCTACACTAATAATTGTATTATCGGGGTTTTCTTCGGATGGAAAAATACTTAGATCTTCAAATGTCAAACCGTTACTAAGATTAATTAAATCTTCATTGCTGAAGTCACTTATAAAGTCTGCACCACTAACTCCTGGACTTTCTGAGTTGGGTTCAAGATTAAAAGTATCTTGTCCAATACCACCTGTAAGTGTATCTTTACCAATGTCTCCTGAGAGAAAGTCTGCACCAACTCCTCCTTCTAGAGAGTCTGCATCTTTGCCACCAAAAAGTACATCATCTCCTGCGTTCCCTTCTAGAATATCTCTACCTGTTTCTCCAAATAAAGTATCTCCACCATCATTTCCTAATAAGCGATCGTCACCTACACCGCCAACTATTGTATCATTGCCAATATCCCCATTAACTACGTCATTGCCTCGATCGCCAAATAATAAGTCATCCTCTCCACCACCTATAATACTATCATTATCTTTACCTCCAAAAATACTATCGTCACCTTCATTTCCCAATATGGTATCATTTTCGCGATCGCCAAATAATATATCACTACCACTATTTCCTAGGAAAATATCTAAACCTTTCCCCCCCCGTAAACAATCATTTCCCAGACCTCCGTCGAGAAAATCATTTCCGGCATTGCCGTTCATGTAGTCTTGACCTTCACCCCCAAGGAGGGAGTCATTTTCATCTAGAGCAAAAACTGTATCATCTCCTGACAATGCTCTAATTAGATCACTTCTTGAACTTCCAATTATGGAGTCGCTCAGAGGAGTTCCCTCTCCCAAACTTTCAATAAAAATTGTTGGTGCTAGTTCGACTTGTTGTTTAACTGTTTGTGCCATCTTAATTTTTCCTCATAATTATTTTTGGGAAATCTCTTACATCAATGTGGGATTATTGTAATAGTTTTGTGGAATGAGCATCTTATATCATGTACCCTTGAATACTTATACTCTGGATGAGTTGGGCAGAAGAGAACAAAAAGCACTTATGGCAGAATGTTTTTGATCACTTATTACCCCGACATGATATTACCAGTTCCTTATATTTTCTGGCGGATAGGATGCTCATCCCACTTGCGTGAAATAGTATAACATCCTTTAATTTAGCAACTCCTTTTTTCGCCTTTTTGAGAAAGGGAAGGAAGTAGAATGTTTTTAATGACTCGTTGGCCAAGAGCGTGATTACTTTTTCGGTAAAGCTCTAAGTTTTAAGTCCTTAGCATGAAACATCTCTGCTTATTCTCCATTTATATAAAGTCAAAATCATCTGCCTCAATAATAGTTGAAATTTTATCTTTTTCTGGTTCAATAGATTCAAGGATACCTAACTCAAAAGTAGGCAAGGTATCATTAGCCAAACTGGCGTCATAACCAAGAATATATTTGTTACTTTGACTATTAAGGTAAAGAAAGAAAGCAGGGCGATCGGCAGATCCATTTTGTACATTTAAGGCAGCATTAACTGCTTGTGCATCATCAAACTTTCCTTCAAAAATAACCAATTTAGCATCAGCAATACTCAGACCTTCAGAACCAATATTTTCGTCCTGGAGAATTACACTAGAAAAATCATTATTAGAAAAATCATCATTGTTCAAACCACCAAAGTTAACAGATGTAAACAGGAATTTATCATCACCTTTACTGTCAAAATCAAGGATGATATCAATACCTTGATCAGCCACCTCATAAAAAAATAAATCATTCCCACCACCACCTATTAACCTGTCAGAACCAGAATTTCCAGTTATAGTATCATTGCCAAGACCACCATTAATCCGATCATTGTCATCACCACCTTGGATAGAATCATCTCCTATGTCACCCAAAATAATGTCTTGACCAGAACCACCATCTATAGTGTCATTACCATCATCACCTACCATTGAGTCATCACCATCTTCTCCAAATATTGAGTCGTTTTCTGAACCCCCTAAAACGGTATCTGCTCCACCGCCACTAATAATAGTATCGTTATTAGGACCACCATCTATTAAATCACTACCTTCTCCTCCAGTTACAGAGTCGTTATCAACTCCACTGCGAATAGTATCATTACCTGTATTCCCAGCTATACTATCTTGTCCATCTACTCCCAGAATAGAATCGTCACCTGCTCCTCCAATAATACTATCGTCACCATCTCCTCCTACTAAACTATCGTTATCTGCCTCCCCAAAGATACTGTCATTTCCTTGACTTCCCAAAATACTATCATTACCGCTACCACCAAAGACACTGTCGTTACCATCTCCCCCTATCATAGTATCTTGTTGAGTTCCACCAGATAGACAGTCATCACCAGAGTTACCAAAAATAGAATCATTTCCTTCATCACCACTAATATAGTCACTGTTATCCCCACCATCAATAATATCATCTCCTGCTAATCCGAAAATGTTATTACTTAGGGCAGTACCAGTGAAGTTATTAGCTTTATTAGTTAATGTTCTAGTATCATCAGCTATACCGATACTGAACGAAGTTAAAGGAACTTTACCACCATAAGTATCAGAAACGGTATAGCTGAAAAAGTCATTGCCTGCTGTATCATCGGGAGTAAATTGTAGTAAGTTACTATCAATATCTTGTTGAGTGAAAGTATCTTCTTTTCGTAACCGGGATGATCCTTTTCTGAGAATACCTAAATCTGGAGCATCTTCTATTGTATAAGTTAAGGTTAAATCATCAGGAATATCATCAGCATAAGAAACTTGCAAATTATTGGAAGTAATGAAATTTATACCTGAATCTTTTTCTATCACTATACCAGTATTTTTAACTAGCTCTGGTTTTTGGTTCACTGTAATTGTTACATTAGCACTATCACTTCCCCCATCGCCATCACTAATAGTATAGCTGAAACTATCAGAACCAACAAAGTCAGTATCTGGAGTGTACTCAAATATTCCATTGCTTTTCTTCACTAACTCTCCATTGGAAACCGTACCAAAATCAGTTACTGTCAGTGGTTTTTCTTCAGGGTCAGAGTCGTTTGTTAAGACATTGATCTCTACAGATATATCTTGACTAGCTTCTAGCTCATCATCTTGCGCATTAGGTGAAAGGTTGGGAATAGGTGGAGCTGTCGGTGTTGGTGCTTCTGTCGGTGTTGGTGTTTCTGTGGGTGTTGGTGCCTCTGTGGGTGTTGGTGCCTCTGTCGGTGTTGGTGCTTCTGTCGGTGTTGGTGCTTCTGTCGGTGTTGGTGCCTCTGTCGGTGTTGGAGTAGGAATAGGAAACCCACTAGCACCAATAAAATTACCAGAATTAATACTATTACTATCAACTCCTACTAAAATAGCTAAGAAAGGACCATCAGAACGATTCTGAATTATTGTATTACGGCCTTCTAACGTAGGACTTTCATAAATAACTAAATCGTTAAAACCAAGACCACCTCCTAGACTAATTAGGTCTATATTATTGTTAAAGTCGGCAATAACATCTGCGTCAAAAACTTCCAAAGCACCATTTTCAGGACTAATAAAAAATGTATCATTACCCTCACCACCTATCAGAGTATCTGTGCCTAAACCTCCCCCTAAAGAGTCGTTGCCAGAATCTCCTTGAACTTGGTCGTTACCATCTCCACCATTTATAGTATCGTTATCTTCGTTGCCACTCAGCAGGTCTGCTCCTGAACCTCCAAATATTGAATCGTTGCCTGAACCACCAAATGCTTGGTCATTGTCTTCTTCCCCAAAGAGAGTATCATTCCCATCACCTCCAAACAAGCGATCAACCCCTAGACCACCACTAAGAACATCTTCCCCCGCGTCACCATTAACATTATCATTACCCTCCCCACCAAAAACACTATCGTTACCATTTCCACCAGTAACCGCATCATCCCCTTTGTCTCCATATACGAAATCATCTCCTGCATCACCAGAAACATTATCGTCATCTTTACCCCCAAATATAGTATCTCTACCATCCCCTCCATTTACAATATCATTCTCGCGATCGCCAAACAATAAATCATTACCATCTTCTCCTAACACAAGATCATCATCTTTTCCTCCACGAACATTATCATTTCCTGGGTTTCCTATTACTGTATCATTCCCCCGACCTCCGTTAATAAAATCGTTATCGGCATCACCTCTAATTTCATCGTTGCTAGCTTCACCAAAAATACTATCGTCACCCCCAGCTCCAAATATTACATCTCCTTGGCTACTACCAATTAAGAATTCATTATCAGGAGTTCCTCGAAATGCCCCTTCGACTCTGATGGGTGCTCCTTCATTAAATACCTTAATGTTAACCGTCGCTAGGGAACTAGTTGTTCCATTACTTGTCTCATAACTAAAGCTATCAGTTCCGATAAAGAGTTGTCTGGGAGTATAAGTGAAAGTACCTGTATTATTTTCCACTAATGACCCATTTGTAGGCAAGCTAAAGTTAATAATGGATAGAGGATTTCCTCTCGGATCGATATCGTTATTGAGAACATTAAAACTAACAGCTTGGTTTTGATTAGTTGTCGCTTCATCATCTACAGCTATTGGTGGTGGCGGTGGTACTGGTGAAGTAGTTGGTGTTGGTTCTGATGGCGATGGTGTTGGCAATGGCTCAAAATTACCGTTAATAATAACGCCAACAAGTCTGCCACTGTCATCTCTAACTTGGATAACTTCTGTTTTTGGTGGTTCCGGTATTGGTGCTAGTGTTGGTGCTGGTGTTGGTGCTGGTAATTCCTGAAACTCACCGTTAATAATAACGCCAACGAGTCTGCCACTATCGTTTCTAACTTGGATGACTTCTGTTGATATTGCTTCCGGTGTTGGTGCTGGTGTTGGTGCTGGTGCTGGTGTTGGTGCTGGTGTTGGTGCTGGTGTTGGTGCTGGTGTTGGTTCTGGTGTTGGTTCTGATGTTGGTGCTGGTGTTGGTGCTGGTGTTGGTTCTGGTGTTGGTTCTGGTGTTGGTTCTGGTGTTGGTTCTGGTGT
>LIN_NODE_1528_length_4147_cov_17.942571
TTTCCTAGATAATTTTTCGAGCATTATGTCCTAATCTTTGCTTCGACTGCTATATTATTTAATTTTAATTTTTTTTTACTTTTATTTACAATTTTAGATTTTGAACATAGTATTGCTTTTCACTATTTCTATCCACTTCCTTGTCAACTACATTAATACTCACATTCTACACTTCAATTGTATGACAACAGTTTACAGGCAACCTCTCCATTTAATTTACTTAGAATTATTTATGGTGTTTAGTAACTACAAGTAAGATCATAAAGCTGATGATAAAATGGCCTTTTCGCGATAGCATTATTATTTAGTTTTCAAAAAATGTTTTTATAGGTATTATAAATACAAATATATTTATTAAGAATAATATTTATGTCAACCACTACTACCACTCCACGGGTAAGTGTAATTATACCCGTATACAATTGCGATCGCTATATTAATCAAGCTATAGAAAGCATTTTCGCCCAAACCTATCAATCTTATGAAATTATTGTAATTGATGATGGCTCCACAGACAATACCCGCAAGACCATGGAACCTTATATGGAGATGATCCATTATGTATATCAACAAAATCAAGGGGTTTCAGCTGCCCGGAATCATGGCATTAATTTGGCGCGGGGAGAATTAATCGCTTTTTTGGATGCAGATGATTTTTTCCTACCAGATAAACTGACTGCTCAAGTAAAAGTATTTGACGCTAAACCAAATTTAGGAATTGTTCACAGTGGGTGGCGCAGAGTGAATCAGCAGGGTGAAACTATTAAGGATGAGACGCCTTGGGATTATGTGCCTAAGTTAAATTTAGAAGGTTGGTTGCGCTGGAAACCAATTGGCACAATGGGTACTTTGATGTTTCGACGCAGTTGGTTGCAAGAGGTGGGGAGTTTTGAGGTAGGATTAGGTCAGGCTGAGGATGTAGACTTAGTATTGCGTTTATCTGTAAAGGGTTGTGAGGCTGAGTGGTTGCGACAGTCTACTATTTGTTATCGTCAGCATGACCAGAATACAATGCGGGATGGAGTGTCTCAGGTGCAATCTATTAATCGGGTTTTGGATAAATTTTTTGCCTCGGAGTCTCTACCCTTAGAGATTAGGTTATTGGAAAAACAGTTGCGCTACAATACTTTAGTCTGGTGTTCATGGTATTTGTACTATACAGGTTTTTCTGCTGAGATGGTGGAATATTTACAAAAGTCTTGGCAGTATACTCCTTTTTTACCTGTGGGAACGGTAATTAATTGGATTGAAAGTTTTACAGAATTTTCTGAGAATATGGGGGATGATTTGGATGCTGATAAATTAGGGAAAACTGATGAATGGCAACAGTTAATGGGTTGGGTGATTAGTAATAGTGGGGCTAACTACTGAAGTCAAATAATTGGATCAAAGTTGACATCATTGTACATTATTTGTCATTATATCAAATGTAGGTCCAATTTATTCATAAGAAGCAAATGACTAATTGAAATGAAATTCATTACATAAACACCCGATGCCATTGAACCTAAGAAGTTATAATTGTTTTTGTTGGAATGGGTAGTTTTGAGGTGATCGCCTAGAGTAAAATAGGTGAATACAACCCAGGAAAACTATCTGTATCAGTACCTTGAGTTTCAAGGATTTTTAAGCATGCAAAGAATTATCAGTTAAAGACTGCGCTAACTTCCTGTGAAACACCGAAGTTAACTCCAAAGCTCATGGAATTCCGGTATGGGTAAGTTTGGGGAATTTTTGTCAAACAGTTTCGTGAGAGGTCTATTATAGCATATACCAAGAGGGTTAGGATATTCTCATATCTCTCAAATCTAGTCGCACCAAAATTTAACTTCTGCCTTCTGTATTCTATTATAGCAGTTATTTTTCACTTGTGCTCAAGATACGTTGGAGATATATTTGAGCCACTTGATCCCTGGGATTCAGTTTTAAGCATTGTGCAAACATTTTTCCGGGTTCCAATGAATGACCAGAAGCATAAAGGGATCTGGCAAGTTGAAATTGTTTGAGGGTATTTAATTTACCTTCTTTAACTGCGGGTGGATCGGCATCAAAAACTTCATAAACAGTTATTTTTTGCGATTTACCTTTGACTTTTAACGTATCTATGGAACGAATAGCGTAGTTGCTAGGTTGTGTCAGTTGTGAAAAAGTTTGTTCGGTAATTAACAACGACACTCCATAGCTTTTAGTCAAGCCTTCCACTCTCGAAGCCAAGTTTACAGCATCACTGATCACAGTACCATCCATACGATTTTGGCCACCGACAGTACCTAACATCAAAAGACCAGTATTAATGCCAACACCAATTTTCACAGGAGAATGACCAGAATTAGCACGATACTGGTTATATTCCTTAAGCTGGTTGAGCATAGAAATTCCAGCTTTCACTGCATTATCTGCATTTCCAGAAAATAAAGCCATTATGGCATCGCCAATGTACTTGTCGATAAAACCTTGATTTTCTAAAATTGCTGGTTCCATCCTTGATAAAAAAGAATTAATAAAGCAAAAATTCTCAGCGGGAGTCATGGCTTCCGACATGGTAGTAAAATTACGAACATCAGAAAATAAAACTGACATTTTTAATTGTACTTGGTCTCCTAATTCTACATCTACTATGCTTTCTTTATCCAAAAACTGAAGGAACTGTTTAGGAACAAATCGTTCATAAGCTTTATTAAGTTTATCTAACCAGGCTTGATTTTCCAAAATTTGTGAATAAAATTTTGAATTGTCAATAGAGATAGCCGCTTGAGCAGACAGTATCTTTAAAAGTTCAACTCGTTCTGAAGTAAATGCACCTGTAGTTAAATTATTCTCTAAATAAATAACTCCTCTTAATTCACCTTGATTAATTAAAGGAGTACAGAGAATTGATTTATTTTGTCTGGCAATAATATAAGGGTCATTAATAAATGGTCCTTGATAGGTAGCATCGTTGAGTAAAATATTTTTTTTAGTGCGGAGTACATAATTGATAATCTTGTTTGGTAAAACAGGAATTGATGTTTCTGGGTCGATAAATTCTATGGGAATTGATTGTAAAATATTAACTTGGTTACTGTCTATTTTTCCTTGGGCTTCAATAACCCAACTACCTTTATGGTTAAGAATTAAAAAGCCTTTTTGAGCCCCAGCATTTTCAATCACAATTTTCATTAAATTGTGCAGGAGATTTTCTAACTTAATTTCACCAGAAATTGCTTGAGATGCTTTAATAACTGTAGTTAAGTCGAGAATTTCTCCATCATTTCCTGTTGTAGATATCGTCGTACTTAACCCTTGAGATTTATTCTGATTCGTTATTCCTAATAAATACTGAGGATATTCTGATTCTAATTGTTTAACTTTAGCTTTTGCTCTCCAACGGATGTAACAATGATAAGCATTTCTTAAGTACAATTGACCGATTTCTTCTCTCCCAAAGGTAAAATAAAATTCAGATGCTCGTTCGTAAGCTAAAGCCTCTTCGTGGATAAATTCATATTTTTTTGCTCCTTGAATCGCTTTTTCATAAAATTCTTGTGCTCGCCAATTTTGCCCTAATATTCTGGCTTTTTCTGCTGCTACTAAATCATATTTATGTTGAAAGTTTTCTGGGCAATATTGACTCCATATTTTCATACTCTCCTGATTTTTGCCTACCTGTTCTAGTAATTCTTTTTGCTGTTTTGTATTAGCATTATTGTAATAAGCTATCAAAGAAAGAGAAGAATAGAAATTATATTGTGGTTTTATTAAATGCCCCATCTGTTCCATCACATATTTTCTAGCATCTTGACTACTCTTAAAAGCTATCAAGTAATCTTTCAAAAAATAAGAAACAAGTGTTTTACTAAAATAGTAAATAAACAAGAAATAAACATTCCTCTGATTCTCATATATTTCTAAAGATGCATCATCTTCATCTTGAGAATTTCCTAGTAACAAACAGTATTTATATTGGCTTTCATTTCTTAAGTTTGTCGTAATATTTTTCAGCATTTCTATCTGATTGATAGACATTCTTTGATCTATCTTTTTAACCACCTCAGTATATGTTATAAAATCCTCCTCAACTTGCTCTAAATTAACTCCTCTAAAAAACCTGACAAGGCAATATAACAAACAGGTATAACAAACATATTCATTACTTCCTATATTGATA
>LIN_NODE_1531_length_4142_cov_26.385368
CTCATAAAGAGAGTTTAGGGTTTGTTTGGGCTTGAAATTTGCTAAAGTCCCGCTACCAGAGATTTGATGATGTTGAGATTATCATAGGAAATTATTGGCTGCTGATATCCTCCACGTCGTTTGGCCTCAATTTGTCCAAGAGTGACGATAATGACGCAACAAATTTCGTACCATAGACAAGCTGACCTTAAATCTTTCAGCCAACTGACGTTGAGAGCCTTCTTTTGCTTCCCAAGCTATAATCACGCGACGACGCAAATCACTCGAATACGATACTGGCATTAAATTTAACAATTACATCAAACCCATTTTACCGCACTTTGTGGTTCAATTACCTGAAAAGTGCTGTAAAACCTAAGATGCAGGAGTTAAATTGAAACATCTTTATGCAATTTTTGAAACTATGGCATACTCAAAACTCTAAACACTTATTCCCCTCTGCGAATTTTTAGTGCTCCCCTGATGGTCTGTGGTCATAACTTTTTGTCTTTAAGGCTAATACACTATTTTAAAATTGACACGCTACTACAAATTTCTAATAATTAATGCTAGTATAAAGTAAAATATTATCACTAAAAATACAGATTTTTAGCTTAATTTATTGTTTAATAAACTTATACCTACTTTTACTAATAAATGAGGTACTGATAACTGATAATTGAAAATACTATGAATAATGAAACTGATACTCCTGTTAATACCGACAATTATTTATTAAGAAGCGTACATACAAACAATTTCCCTAAAATTTTAGATCAGCTAGGCATATCTTTAGTTGTTTCTACTTATCAAGCAGGTAAATTAATTGTATTGCGTGCCGATAATGGAGTAATTAATACTCACTTTCGAGCCTTTAAGAAACCTATGGGATTAGCAGTAACTAACGAAAAAATTGCTCTGGGAACTGCTTATAAAATTTGGGATTTTCGTAACGTTCCAGCAGTAGCAGAGAAAATAGAACCCCAAGGGAAATATGATGCTTGTTATTTACCAAGAAATATTCATATAACTGGAGATATTGATATCCACGAAATGGCTTGGGTGAAAGATGAATTATGGTTTATTAATACTCGTTTTTCTTGCCTTTGTACTCTCGGTCATCCTAATAGTTTTGTGCCCAGATGGCGACCTCCTTTTGTCACTGGATATGACTTAACAGACCGGTGTCATTTAAATGGATTTTGTTTAAAAAATGACCTACCAAAATATGTCACAGCTTTAGGAGAAACTGATACTGCTGCTGGTTGGAGAAAGAATAAAGCTAATGGGGGAATATTAATAGATATAGAAACAAATGAAGTATTAATTCGGAACTTATCTATGCCTCATTCTCCTAGATGGTATCAAGAACAATTATGGTTATTAGAGTCTGGTAATGGTAGTCTGGCAAAAGTTGATTTAAACCAGAGAAAATTACGAACAATTGCTAAATTACCAGGGTTTACTCGCGGTATAGATTTTTGGGGAAATTTAGCATTTATTGGTTTGTCTCAAGTTCGAGAAACTGCTGTTTTTACGGGTATGCCTATTACTGAACTTCAAGAAAGAATTTGTGGGGTTTGGGTGGTAAATATTTTAACTGGAGAAACTATCGCTTTTTTAAGATTTGAAGCTGGAGTTCAAGAAATTTTTTCTGTGGCAGTTTTGCCTAATATTCGCTTCCCAGAAATTATTGAATGGGATGAAAATTTATTAGCAAATTCCTATGTTTTACCTGATGAAGCTTTAGCAGAAACAATCAAAACAACTGTAGAAATAGCTATGGCAGAAACTCATTTACTTAAAGGAAATAAATTATATCAAAAAGGTGAATTAGTAGAAGCGATCGCTGCATATCAAGAATGTTTGAAGTTACAACCAGATTTGACAATAGCGAAATATAATTTGGGAGTTGCTTTAGGAGATAATCAACAATATGAAGCAGCAATTAATGTTTTAGAACAGGTAATTAATACAGAACCAGATAATGCCGATGTTCAAAATAGTATTGCTTATGCTTATAGTCAAAAAGGTGAATTACACAAAGCAATTAAACATTACGAAAAAGCAATTTATCTCAACGGTAATTTTGCCAAAGCACATTTTAATTTAGGCATAACTTTGTTAAAAAATGGAGATTTAAAACGAGGATTTGCAGAATGTGAATGGCGCTGGCAAACAGGACAATTTACACCCTTTCAATGTCCTCATCCACGATGGAAAGGGGAAGATATTAGCAATAAAATTTTATTAATTCATACTGAGCAAGGAGCAGGAGATGCTATTCAATTTATCCGTTATGTTCCTTTAGCAGCAAAACTTTGTCAAGGTATTATATTGGTCTGTCTACCAGAGTTAATTCCTCTATTTAAAAATATCCCAGAGATTGATAAATTAATGCCACCAGGAGAACTAAAATTATCAGAGTTTGATATCTATGTACCCTTAATGAGTTTACCCTATATTTTCGGCACAACTTTAGAAACAATTCCTGCCAATATTCCCTATCTTCAATCTACAAATAGCAACCCCATAAATCTTACTAATACTCAATATAAAGTAGGCATTGTTTGGAGTGGTAGTTCTACTCATAAAAATGATGGTAATCGTTCTTGCAAAATCACAGACTTTTTACCTATTTTACAGGTACCAGGAGTCAAATTTTATAGTCTACAAAAAGGAGAAAATAGGCAAGAATTAACTCAAGTTCCCAGTAATATTCAGATAGAAGATTTAAGTTATCAGTTAAACAATTATGCTGATACAGCAGCAGTAATAGAGCAACTAGATTTAGTAATTACTGTTGATACTTCTGTGGCACATTTAGCAGGAGCATTAGGTAAAAATGTATGGAATTTATTATGTTTTAATCCGGACTGGCGTTGGTTACAAGAAGTTGAAGATACTCTTTGGTATCCAACCATGAAATTATTCCGTCAGTCTCAGTCAAGAAAGTGGCAAGAAGTTATTGAAAAAGTTCAGGAACATTTGTGGAAAATTATCACAGGAAACATGATTATTAGTAATAAGTAAAACTTTGACTAAGCTATAAATTTAAGTCTTATGCACTCAAATAAGAAACCGGGTTTATTACTCTAATTATTATTTTTCACTATCACAAAATTTTGTCTATCAACCTAGTTTTTGCTTAAGCCCTAATATTATAAGTTTATAAGTGAAGTATGAAGTATTTTACAAATATAATATTTATTAATGATTTAATTTTAATTTATTAATATTTAATATTAATTTTATTTATAATTAATAATAATAAATAGTATTAAAAACCCTAAGTTTTTATAAGGTTATATCTATTTTGGCAAAAACTATAGATATTTATTAGCATTATTATATTTAAGTAAATTTAACTGCTAATATAAAGTCAAGTTTACTGCTGATAAAAAAATAAACTTTGCTAATTTTTTCTATGAATTTTATTTAATTTTGATTGTCTAACTATTAACTGAAAAACATATAATCTTTTGTTAGGTCTAAGTTTTATAGCAAGGTTTGAAAAATGAAAAATGTCAAAAAATAATGCTTGATATTTGAGTAAAAATACTTACGAAAAAATATTACTTCTAACATTTTTATTCTCAGTAATTGTTGATAAGTATTTTGTATTTTGGTTACTCAAATAGCTACCCAAGAGTTATTGTCTTGATCCAGGCTTAGACGAAGTCCGTGGAATTTCGATAATGCATCGTGGTAGAAAACTTTTATACCACATTGGGAGATATCCCCAAAGCTGGTTAAACCTTGCTATATGTTTTTAACAAATGTCAGTATTCACAGTATTGGGAAAAATTTATTCTTATTGGATATAGTGGCATTGAATTAGTAGTAACCTGATTAAAATTAACAGATGAATTAGTCTAAGTAAGAATTCACTCTATTTGCCTAGCCGTAATTTTTAATCGCTTCGGTAGAGGGTAGTAGTGAGTAGGTAAGGATGTTGAATAGAATTTTTGTAACCAGTAAGAAATAAATTTACTCCACCTACTTTTATTTGGGTTTTATTTATAGGTAAAAAAGTGGAAATTACTCAAGCGATCGCCCTAACTCCTGAGCTCCTTCCTCAACCCCGACTTATTTATACTGAGTCTAGTATTAACGGGACTTTAGTGAAAAAATAGTAAAAAAAAGGGTATAATGTATACCTG
>LIN_NODE_1548_length_4087_cov_40.173115
GTGGAGTAACAGTAGTATTGGTACCGTCCTTAGCCGGGGTTATGGGCTGGGAGTTAGCGGGAGTGGTGGCTAATGTGCCTAGTATTAAACTCAGAGCTGTTATGGTGCAGAGTTTTGAGCTATTAGGTTTCATCAAAGGTTTTTGTTATTATGGTATTTGTTGAAAATTATATTGACTTTTATTTAATTTATAGGTATTATTATAAATCCTTACCATACAAAAATCAAGAAATTATTTAAAATTTATTTGTCATTTTAATTATGGGTCTTGAAATTGTTGTATAGAAACCATTTAGTATCTTTTTCATCCAAGGTTATGATATGTAACCGAATTAAAAGTTTTACTGATGCTCTCAGAACTTCTACCAGTCTTGGTAGAACTAATGATAGTAGCACCAGTGCTGCTGAGTAATTATACGTATGCATAACCGCTTAAGTCCTTGAGAGTAAGCTCAAACTCCCTTTCCCCACTTAGATAAAAGCGATAATAGTTGTTGGTATCTGTTATTTCAACAAAACCCGTGAAACTACTACCGCTACTGAGAGTGTCAATATTATCAGTGCTATTCCTACTATTGACGCTTCAACGTTTAAATGATATATTGTCGTTGACACAAATATTTTGAGATTTTGTCGATAATTGACAACACATAACAAATGTGATCAAAAAATCCCTCCCTCTATCAATTAATATTTAGGGTTTGCTAAAGAAGCCGTCGTACAAAATTAATTACACATCCACATGATCTGAACCCAAAAATTACGAATAAGTTGACTACATTTGAAGATGTTGAATGTTAGTTGGTCATTTTTATTACCAAGGACTACCAACTATAGTAAACCCTGCCCAGTAATAAGGATGAGATAAATTTTGATTGTTTACATTTGCGAACGCCGAAGGTAGCTCCACCCCACCACGAGTGCTGCTTCCCCTCAACTCCCCACCTGTAATAAGCACCTGCCCTTGCAGCATTGCTAACTGCGCCTGTCTTAATGCCTCTGACTTGATCTTAGCATCATTCAAATGAGTATAAAACTCTGTCATTAATGCCAATGTCCCTTCATCACTTACAGTCCAAAGGCTCGTTAAGGCTGACTTCACTCCCGCTGCTACTGCTAACCCTGCAAACCCTAATTCCGCTTCTCTATTTCCTACAGCAGTGCGACAAGCAGACAATACCAACAAGTCAACCGATGGGGTACTCCAACCCAACTCCCGCACTTGGTCTAACTTTATTTGTTCATTACCCCATAGCTGAATGTAAGAATTACTAGGTTTTCCTCTATTAAATGTTGCATGGGTAGCTAAGTGAATAATAGGATAGGGATAATTTTTTCTTTGAGTTAACAAATTATTCTTGGTAAATTCTTCGTTTAAAAATTTACTACCTTCCCATAACTGTTCAGAAATTGTTTCTATCTCCACAGGTACTGCTGGTAAAGGTTTTTCATTGATAAATTTACTAGCTCCCATAGCTAATACTTGAGTACCTTGAAGTGGGCGATAATTTGTATCCATTAAGCTGATACTCGGAATTAAACTTAGGCTATATTTCTCAATTAAAAATTGCTTTCCATCATGTAATGCTGCCACTGGTAAAATACGTAAACCTTCACCCATACTGAACAATAAGGTATCGATATTTGCTGCTTCTAATTCTGCTGATATAGGTGCAATGAACCAATCATATAATTGTTTTGCTGGTGATAGATAACTATTAAAATCACGATAGGCAGGACTTGTCGTTAATTTGAGGAAATTTATAACTACTTTCTCTAATTTTTTACGGTTAGCTTCCGGGATAGTTTTAAGAATAGGTTGACCATCTTTGGTATATAAAATTATTTGTAATTCCTCTGGATAAGCATTAATATAAACAACTGCAGATTCTTTTCCTGTTTTAGCAGCCATATCGGTTAAGATTTCTCGGGGTGTTTTTTGGTTAATAAATTGTTCCTTAAAATCTGTTCCAAAGTAATTAGAATATTCGTTAGTAAGGTTTTGTTCTAACATTGTTATTACTTGGTCTGAACCAGTCGCAACTGTCAAGGAATTGGTATTGACGGTATCAATTATGTTTAAGATTTTTTGGGTATCCGTTGTACTATTAATAGATGATTCTGTTTGTTCTTGGGCTGTATTTGTATTAGTTGTTTGGTTATTGTTGCTGGGGGTAGAAGTTGAAATTAATTCAGACCTTTGAGACTGGGTAAGGGTTGATGAAATGTTTTTATTGTTTGAGGAATTTGTAGTGGAATTATTCTCAATATTGTTATTGTTATTATTAGAGAAATTTTCTTGATTAAGTACTTGATTATTAGGTATATTGTTATTAGAAATTACTGAGGTAGTATCTAGATTTTGATTCACTCCATCATTTTGAATAAAATTAGTTACAGTAGTATCTAGATTTTGATCCACTCCATCATTTTGAATAAAATTAGTTACAGTAGCAGTAACATTTCCAGTAATAACTGTTTTCTCTCCTGTGGTTAGGTCATCTCCGGCATCGTTATCAATAAAAGCATCACCCCCTCCAGTAATAGCTGTTTGGTCTCCTGTGGTCAGTTCATCTCCGGCATGGTTATCAATAAAAGCATCACCCCCTCCAGTAATAGCTGTTTGGTCTCCTGTGGTCAGGTCATCTCCGGCATCGTTATCAATAAAAACATCACCCCCTCCAGTAATAGCTGTTTGGTCTCCTGTGGTCAGGTCATCTCCGGCATCGTTATCAATAAAAGCATCACCCTCTCCAGTAATGGCCGTTTGGTCTCCTGTGGTCAGGTCATCTCCAGCATCGTTATCAATAAAAACATCACCCTCTCCAGCAATAGCTGTTTGGTCTCCTGTGTTAATATCTTCTGTTGCTTTCAGGCTTAAAACTCCTATTGTGCCATCTGATCTTATTTCTACATTATAGGTTTTTATGGAACCATCTGTGGCTGTGACTTTAATTTCTCCGGCGCTTGTTGTGCCGATAGAACTTAAGTTTCCTGTACCTACTTCTGTTCCGTTGATGACTATACGTCCACTCTTTCCCTCTAAAGCTTGTGTTGTGACATTGCCTGTGTTAACTTTTGCTTGTTGGCTCTGAATAATTAAGTCACCACTTTCTGTCATGCCGTAGGATGATACATTTGCTAAATTTACTCTTTCTAGGGCATCTACCTTGACGTATCCTCCTTTTCCTTGTTTTGAATAGGAGTCTATATCACCTGTGGAGTTAATTTCTCCCCGTTCACTCCTAATATTAATATCACCTCCCTGCTCCATTCCTTCTGAACGAATGCCGCTAATATTAACATCCCCTGGGGATGTGAGGTTGACATTTCCTGCTGTTCCTGCATCTGAATATGTTTGTAATACTCCTGCTGCATCTATACTACTTTCACTATCACTCCTGATATTAATATCACCTCCCCGTTTCATTCCCTGGGAACTAATGTTATTTGTCTGGATCTGACCAAAGGCAGTAATATTTACATCTCCTGCTATACCTTGTTCTGAGAAGGTTTCTATGTTTTGAGTTGCATTAATTTCTCCTTGCTCGCTGGTAATATTAACGTCTCCACCTGTGGTAGGGTTGTCTGGGTTAAGGGCGCTGGCTTCTAATTTCCCTGTGCTAATATTTCCTTTGGCATTGATAATAATATTTCCGGTGCCGTCTGGGGAACGAGAATTTATTGTGCCGCCTGTGGTATCTATTGTACTGTTTCTGCTGCGGAGTCTGATGTCTCCAGCTTTTCCTTGAGTTGCTTCTCCTTCTCCTTTGGGAATAATAGTAAAGTTTTCGTTGACTTTTTCTTTTTCTTTGACAAAACCTGATACTAAGTCTATTTTACCTGTTTCTATTGCATTATCTGCAGTAATATCAATTTTTCCTGTATCGCCCTCGTTCGCACCGGAATATATTTTTGCTGTTCTGGTATTAATATTATTGCCTGCTTCTAGAGTAATATCTCCTCCTTTTCCTGGCATATCACTGCTACCATCACTTGGTGACTTGGATGCGGAAATAATATTACTTTTTCCTTCTATATTAATATTGTTTCCGGCTTTAATGTTTATTTGACCTCCGTCTCCGTC
>LIN_NODE_154_length_48880_cov_17.102693
ATACCAACAAGCTTTGCTGGTGCGCACCCAAACTGACTTCCCCATGGACTGGGCAATGACTCAAAATAATCTCGGCAATGCCTACAGTGACAGAATAAGGGGAGACAAAGCCGAAAATATTGAAGCTGCCATTGCTGCATACCAACAAGCTTTGCTGGTGCGCACCCAAACAGACTTCCCCATGGACTGGGCAGGAACTCAAAATAATCTCGGCATTGCCTACAGTGACAGAATAAGGGGAGACAAAGCCGAAAATATTGAAGCCGCCATTTCCTGCTATGATGCTGCTTTAAGAGTCACAAAACCAGAAAACCTACCAGCAGAGTGTTTACAAACTGCCCGTAACCTAGCTAGCCTTGCCGCAAAACAACAAAACTATGAACTCGCCATTAAGAACTATGAACTCGCCATTGCCGCCATAGAGAAAAGTCGAGACTGGATACCCGATGAAATGGCAAGACAAGAAATCTTGCGCAACAATATATATGTCTATGAAAACATGGTTCAAGCTTGCGTCAAGACCCAACAATATGACAAAGCTTTAGAAACAGTAGAAAGGTTCCGCTGTCGTCGCTTGCTAGATTTAATTCTCGCTAAACATTTCTACAAAGCTCACGAAGTTCCAGAAGATATCCGCAACTTAGAAGCACAGATGGAAGATAAACAACGAGAAATTGACTGTTTACGTCAGCGGCTAACAACCCCCAAAGGTGTTCAGGAACAAACTGGAGGAAGTCCTCATGTCTCCCGGGATGAGTGGGATGATATTACCGAAGAAGTTGAAAAGTTGATAACAGAAAAACAGGAAATTTGGCAACAGCTCCGGGAGTTAGACCCCGTATTATCAGAAGGTATTCAAGCGCCCACTGTTAGTGTGGAGACAATGAAAGAATTATTAGAAACTCCACAACAACCAGGAGCAGCATTTGATGTCACCGGATCAAAGAGTCCTTCCCCCCAACAAAAGGGAGGGAAACAAACAAAGGATGTTGCTCTCCTGAGTTTCTACACAACAGATGATGATACTTATGTTTTTATCCTCACTCAAGCAGGGGTAAAATTGCACTTTTGTCAAGGGCAAGGTTACACCAAACTTCAATTGTGGTTACGAGAGAGTTGGTTAAAACCATACTCCGAAAGAAATTATTTAGCAGAAAAACATGCTGCAGCAAACTTAGCCAAATGCGATATTGATGCCATTAAGTCAATTGACTCCAAGCCATCCAAAGTCCTAGTCAAACTCACCGATGGCACAACAACAGAAATTGAACTTGCCCAGTTTGAAACAACCCGGAAACAAGAGAAACACAAACTATACAAACAATGGCAAGACCAAATGGAAGAGACCTTAAAAGAATTAGCAGACAGACTGCAAATAAACCAACTCATAGAAAAACTCACCGACATCAAAGAAATTATTCTAGTACCCTTTATGTATCTGCATCAAATTCCTTTGCTAGTGTTGCCCCTAGATAACGGTCAATACTTAGGAGAAAAATTCCGGGTGAGAACGGCACCCAGCACCCAGGTCTTAACATTTTGTCAGAAACAACCCCCAACTCGAGAAAAAAACCTGCCACTTTACGGTATCGTCGAAAATACTAAAAATGATCTACCATATACCCCCACAGAATGTCAATTGGTAGCACAAATTTATGGAGTCGCCCCCGAACACCATCTCAAAGGGAGCAAGGAAGCAACCAAAGCCAAATATAAAAAGTTGTTGACCAGAGAAAAAGTATTAGGTTTGCTCTCCAGTCACCACGCCACATCTAATTTAACTCAACCTTTAGAGTCTAAGTTATTACTGGGAGACACGGACTTAACATTAGGGGAGTTGCTCAATGCCACCATTCGTTGCCCCCAGTTAGGAGACCTATTTCTCTCCTGTTGTGAAACAGCACTAGGAAATTCAGAATTAACGGACGATATTTTTACACTCAGCGCGGCATTTTTATCAGCAGGAGCATCAAACGTCATCAGTAGTTTGTGGGCAGTCAATGACTTGGCAACAACAATATTATCATATTTTTTCCACCGCAACCGGGCGGCAGGTATTCCTAGTGTAGATGCGTTATGGCAAGGACAGATGGAGTTAAAAGAGTTAACTTTGGCAAAAGCGGAGGAGAATTTGAATAATGCAGAGGCAGTATTAGAAGAATTTGTAGAGGGGAGCGTAGAATATCAGGAAAAGGAGAAAATAGCTGATAACTGTCAGGAAATTTATGATTTAGTATTCAAGGCTAAAAAAGTAATAGGGAGAGAAAAACCTTTTGATCATCCTTTTTATTGGGCTGGTTTTGTTTGTCAAGGATAAGTTAGAAGTCACAAGTTTAATAATTGTAGGTATGGTTGAGGGAGGAAACCTAACTATCATCAAAGGTTTGTTGGTTTCGCCTCCCTCTACAAGGGCCGACATTAGTCAAAAGTCAAAAGTTAGAATAATGTTTGCATAACTTCCTCAATATTCCGAGAGAAAACTACTTGATGATGCTTCTGTAACTTCTCGTCTGAAGAAAAAGGTCTACCTATTAAAGTTTGTTGTTGAATGTAAGTCACAAATGGACGACGCAAAGCTTCATATTTGCTAAAAGCTGCTTCTATAGCTGTTATATCATCCCACTTATTTTGCTTATTAATTTCAGCTACCAAAGTAGCGATCGCTGCAGCATCCTCTAGTCCTTGATTAGCTCCTTGAGCAATAAATGGTGGCATACCGTGGGCAGCATCTCCCGCCAATACAACCCGTCCTATATTCCATTTAGGCTGGTCTGGAGTTGAAGCCGTGGCATGATGAATATAATACGGACGTTGTATGATCTGATCTGGGTCAGATAAAGCTACCAACTGTTGAATTATCTCTGGAAAATCTGCTTTTTTCAACTCTTCTACAGCAATATCAATTAACTCTTCTCCCGATTTTTCTAGCAATGACTCTAATGGGAAAGCTCCATAGAGTAAATATCCAAACTGACAAGGTTGAAAAGAAAATAAAATGATACTGGGAACATCACTGTCGGGAATTTGATGATTTTTGATAGTCACTATCCTAGAAGAACTATGCAAAAATCTCTCCTTTATTTCTTTTGAAAGTGCTTCTGCCACCTGAAGCATTCCACCACTGCCTATTGCGCCAACACCACAATATTCTGGTTTACTGTATCCACTGTCTGGAGTATTCTTATAGATGACTTGGCGGACCCGAGAGTTAATTCCATCCATTCCTAACAATAGTTTAGCACGAATTGAGGTGATTTCTGATTCAGGAAATTGGGAGGAATTCACGCTGCTGCTTTCATTCTTTTCTTGTTGATCATCCCAGTGAGCATAGGAGTTAGTTTCTACTTTCTGATTAGACACAAAATCCGCTCTAACACATTGAAATTCAGGCTCATTAACTACATTAAAACAATGATGATTAGCTTTGACCCGCTCAACTGGTAATAGTTGTCTTAGTTGAGTTTGTAACTCGTACCAAGGAATAGAGACTCTACCCTCCCCGTACTTTTGAAAATATTCATCGTATCCCAGGGGAATAGAACGAATTTTTTGCCCGTCCACATTTATGACATGCCATTCTGGTGAAGCCTGTTTTTTTTCTGTCTCGGTTTTCTGACTTACCTGTGGTGAATTATTTGGTTGATCAATAGTAGCTGTAATATTCTCGTAAGCTTTAGCATCAATATATTTAAGCGCTTTCAAGCCATTGGGTAAAAGATCAATAACCTGACCAACTTTACGGAAAGCCCTGGTTTGGTCGAGAACAATAATATTTTCAATTCCACGTTGGCGTAAACCCAGGGCAGTCGCTAACCCCACTGGGCCAGCACCGACGATCGCGACATCATAATCAATTTTTGGACTGGACTTTTCCCCTAACAATGACTCTGTTTGTTTTAGCTTCATAACTTTATCTTAAATAATTAGGACTTACACAGGCAAACTCAGAAACCCGGTTTCTCGTAGATATTTATGTTTAAAAACAATCATTTACTGTAGAAACCAGGTGATTTTTTTTGTTTTAGTTCCACAAATTTATCTTAAATAATCACTAAAGCTATTGTAGAACAATATACAGGACTTACACAAGAACTCTGATCATTAAATACCGAATAACACCGACTAGCACCCAGCACCCAGGCCTTAACATTTTGTCAGAAACAACCCCCAAACCGAGAAAAAAACCTGCCACCTTACGGTATCGTCGAAAATACTAAAGACGACCTACCATACATCCCCACAGAATGTCAATTAGATCTAAAATAGTCAGGACTTACCCATGGTGGTGTCCTGACCGTGAGTGCAGATGCAATTCGCCCCTACATGTTTGACCTAAATGAATTTACGTAGTCCTGATCTTCAAAAACAAATTCTTCTAGTCAGAATTTCCTACTTTTTGGGCAATGAGGCGGTCAAGAGAAAATGAACCACCGCCATTAAAAAAACAGAATAAATACATAGTTGCGTAGAGTGATGCTGTCTCAAAAGAAGAAACTACAAACCCATCTTCCCGCAGATGAAAATATATAGCTACCATCATAACAGATAATAACGCGATCGCAGCCGGTCGTGTCAGTAGTCCCAAAATCAGCAATATGGCCCCAACTATTTGGGTATAGGCGGCACAGTAGGTTAGAAACGTCGGGAATGGAAAACCCAGTGTCTCAGAAACAACATGAGATGCAAAACCCTCAACATCGGCAAGCTTATCAAAACCATTATGAATCATTATGACCCCAGAAATTACCCGTAATAACGTCCACCCTATTTGAAATATCAGATTAGAATCTTGATTAGAAGCGAAAATCAAAGATAGGAAATTCAGAGGTTTTTTATTTGTGATATTTGAAGTACTGTCTGTCATAAATTAAACTCCTTTGTATTAAACCTAAAGACTTGCTTGTCTTATTTGCATAAATACTTTTTCAAAAATCATTAAGCAAAAAAGTTAAAAAGGCTAAACAGAAAAGACTACTAGGGGTAACTACCTAAATAATCTTTGGATCACTAATTTTTTTGCTGCACCAACTGAATATCTAATTGTAACAATATTTTAAGAATTAAGACAAAAGTTTAAATATATCTATTATCTAATCTGAAAAGTATGGCATATTCAAACTCCACAAGACTTAGAAAATTCAAGCGATCGCCTTTTAGAAGAGCTTAACCATATTCCTGTAGAACAAAAATGGAACAAAGAGAAATCAAAAGTTAAAAATCAAAAATCAAAAGTCAAAAGTGAGATGAATGAAATTAGAAGTCAGTGCCATAACTGTAGTTAGAGCTGAGGGAAGAAACCCAACTACAATAGAAAGCTTGTTGGTTTCACTTCGTTCTATAAGGACCTAAATTTTTCTACATGCTTTGAGATTTTTTCCGTGTTTAGCTCCACTACTCTCCTACAATAATGTTTGCATAGCCTCCTCAATATTCCGAGAGAAAACTGCTTGATGATACTTCTGTAACTTCTCAGATGAAGAAAAAGGCCTACCTATTAAAGTTTGTTGTTGAATGTAAGTCACAAATGGACGACGCAAAGCCTCATATTTGCTAAAAGCTGCTTCTATCGCTGTTATATCATCCCACTTATTTTGCTTATTAATCTCAGCCACCAAAGTAGCGATCGCTGCAGCATCCTCTAGTCCTTGGTTAGCTCCTTGACCAATAAACGGTGGCATACCATGAGCAGCATCTCCCGCCAATACAACCCGTCCCATATTCCATTTAGGCTGTTCTGGAGTAGAAACAGTGGCATGATGAGTATAATACGGACGTTGTATAATCTGATCTGGGTCAGATAAAGCTACCAACTGTTGAATTATCTCTGGAAAGCCTGCTTTTTTTAACTCTTCTACGGCAATATCAATTAACTCTTCTCCCGATTTTTCAAGCAATGACTCTAAAGGGAAAGCTCCATGGAGGAGATATCCAAACTGACAAGGTTGAAGAGAAAATAAAATCATTCTGGGAACATCACTATCGGGAATTTGATTATTTTTGATAGTTACTATATTAGGAGAACTATGAAAAAATCTTTCCTTAATTTCTTCTGAAAGTGCTTCTGCGACCTGAAGTGTTCCACCATTGCCAATTGCACCAATACCAGAATATTCTGGTTGACTATATCCACTGTATAGAGTATTTTTATAGATTACTTGACGGACCTTAGAGTTAATTCCATCTACTCCTAATAATAGTTTAGCACGAATTGATGTAATTTCTGATTCCGGATATTGGGAGGAATTCACACCACTGATCTTATTCTTTTCTTGTGGATCATTCCAGTGAGAATAGGGGTTAGTTTCTACTTCCTGATCAGACAGAAAATCTGCTCTCACACATTCAAATTCTGGCTCAGTAACTACACTAATACAACGATGATTAGCTTTAACACACTCAACTGGTAATAGTTTTCTTAGTTGAGTTTGTAACTCGTACCAATAAATAGGGACTCTACCCTCCTCGTAATTTTGAAAATATCCATCGTATCTCAGGGGAAAAGGACAAATTTTTTGCCCATTCACATTTATGACATCCCATTCTGGCGGAGGCTGTTTTTTTTCTGTTCCAGTTTTCTGACTTGTCTGTAGTGAATTATTTGGTTGATCAATAGTAGCTTTAATATTCTTGTAAGCTTTAGAATCAATATATTTAAGAGCTTTTAAGCCATTGGGTAAAAGATCAATAACCTGACCAACTTTACGGAAAACCTTAGTTTGGTCGAGAACAATAATATTTTCAATTCCACGTTGGCGTAAACCGAGAGCAGTTGCTAGTCCCACTGGGCCAGCACCGACGATCGCTACATCATAATCAATTTTTGGACTGGAGTTTTCCCCTAAAAATGGTTCTGTCTGTTGTAGTTTCATAAATTAATCTTAAATAATGATGATAATTATTTTTTAATAAAATAAAGCAACTATTGTTGCAAGCATCAGCTAAAATTTTTATTTGTATTAGTCCTTTAATTATAAACATTCAACTAACTGTTTTTATGGAACCTGCCAAATTTTAATAGTTTTATCATTACTCCCACTTGCTAAACTCCTACCATCCTGACTAAACACCACTGAAAACACATCGCTAGAATGACCATTAAGAGTTTCCAACAACTCCCCAGTCACAGCATCCCACAAATTAATCACGCCATTGCGATACCCAGCAGCAACTATTTTTCCATTCGGACTAAACCCCACTGACAAAACATCACTCACACCATACTTCAAATGTTGTATCGGTGTAGAAATAAGTTCCCCTCCATAAACCTGCCATAACTTAACAGTACCATCCCGACTACCACTGCCTAATACTCCTCCATCCGGACTAAAACTTAGCGATCGCACCCAGTCTGAATGACCTTGAATGCTAAATAATTCTTTTGCCTTTTGCAAGTCCCATATTTTAATAGTTTGGTCGCGGCCGCCACTTGCTAAAATTCCACCATCTTTATTAAAAGCAACAGTATAAACCCGGTCTTGATGTCCGGCCAAAGTAAACCAGCGTCTTGCCTTCTGCAAATTCCAAATTTCAATAGCTCTATCCCTACCTCCACTCGCTAACATTTGATTATCCGGACTAAACGCCACCGTATCCACCCAGTCAGAATGACCAAGAAGAGTAAACCAACGTTTGCCTTTTTTCATATCCCAAATTTCAATAGTTTTATCCCGACTGCCACTCGCCAACATTTGATTATCCGGACTAAACGCTACCGAACTTACCGAGTTACCATGACCAGTGAGAGTAAACCAACGTTTACCTTTAGTCATATCCCAAATTTCAATAGTTTTATCCCGACTGCCACTCGCCAAAATTTGATTATCCGGACTAAATGCTACTGAATTTACCGAGTCAAAATGTCCAGTCAAAGTCAAGACACATTTCCAAGTTGACTGTTGTGGTTGAGGAAGAACTGTCGGCTGTATAACATAAGGGGGCGCAGTGATCGAATTTGTAGATTGTTTTGTTGGCTGTTTGGGAGACGTATATGTCGCCATCGTTGGCCTATTAGGAATGGGAGAGCTTGTCGATCTTTTAGTTGTGGAAGCTGTCGGTGGAAAAGTATTAGGAGCAGTAGGAAATGCCTGAGTTGGGTTTAACTCCTTCATTACTTCTAGAGCAGACTGGTAACGTATTTGGGGGTTAGTCATCAGCATTTTATCAATAACTTTTCCGAGTTTACTATTAAAAGGCTGATTTAAATAATCTCGCCATACCCATTTATCTGCCATTACATCAAATAAATCAAAAGGAGATATTTGAGTCAACAAATAAATACAAGTTACTCCCAAACTATAAATATCACTAGCAAAAATAGCATGACCTCTTAATTGTTCTGGAGCCACATATTCTGGACTACCAATTATTGTTCCTGGCTGCATTAAAGAAGTTCCAGTAATAACTTTAGCCGCACCAAAATCAACTAAAACTAATTTATTAGTATTAGTCATCCATCCTATAGTTTCTGGAGTAGAACTACGACAAATAATATTTTCTGGTTTCAGGTCTCGATGAATTACTTTCTGTTCGTGAATAAACTTTAAAACTGGTAATAATTCATTCAACATTTGTTGAATTTGATTACTATCAAAAGGACCATTTTTTATTGACTCTTGAGCTAAATTAGAACCATCAATAAATTCCTGTACTAAATATTGATAATTATCCTGTTCAAAGTGAGCTAATAATTCTGGAATTTGTGGATGTTTACCAAGTTCATCTAATCTAACTGCCTCTTGTTGAAATAACTCAGCAGCCTTTTTTGGATCCCCAGTATTTTGAGGTAAAAATTGTTTAATTACACAGGGAGGATGAGAAGGTTTATCTTCATCCACAGCAAAAAAAGTCCGACCAAACCCACCCCTACCGATAGGTTTTATGGGGCGATATCTTTCTCTGAGCAGTAACTTTGACCCACAGGCGATGCAATATAATGTCCCTTCAGGATTTTGGGGATTTTGGCATTGAGGATTTAAGCAATAACTCATTTTAACAAGATTGGGCTAATATCTCTATGTTAATTATTTTCAGGAACTGATACCAATTGATTTTAAAGATGTCACAAATAGTTTCAAACTTTAAATGTCAAGTAATTTATTAATATTAGTGTACATTAAAAGTATGGTATTAGGGGTGGGTTTTCTACTTCCGCACTAAAAACAAATTTTGACCTCCTAATTATAGGAATTACTATATTCCTAATTTTCAATTTATATAATATTCGTGAGACGCAATTCTCAACCAAGAAATATATAAGAATAAATAAAGTCTCTTCAATGAGATTATTTTTTTGTGATACACACCATTAACTAATTAGCAAATCGTGAAAGTAGAGTGTTTAAGATTTGCAATTTATTGCAAATCACCCAATCCTAATTTTCAATTTATATAATATTCGTGAGACGCAATTCTCAACCAAGAAATATATAAGAATAAATAAAGTCTCTTCAATGAGATTATTTTTTTGTGATACACACCATTAACTAATTAGCAAATCGTGAAAGTAGGGTCTTTAAGATTAGCAATAAATTGCAAATCACCCAATCCTATAAAATGTACAATCTAATATTATAAAAAATGTAAAAAAGCAGATTATTCTACTTTTATAGCATCATCATCCTAGCAATTTAGACTAACAAATTATCCTACAAGCTTAGTAGGATACATTTATTCCTTTATTCCTTAATTTTTATATCTAGCTCTGAGAAAATACTCGCAAAGTTATCTCTCAGGAACAAAAACTAGATACTTTTTTAAAATACCTAAAAAGGCTAAAGTTAACATTAATAATTATAGCATAAAATTAAAATATATGGCAAAATCAGGATAGTTAAAGTAATTGTCAAAAAATCATATATCAAATACGACTTTTTTAGAGCTAATTGTTCAAGTAAATATTAAGAGGCTAAATTACTTGCTATACTTAGGTTGAGCGAGTTATTTACCACTCAGCCCCAAATTACTAAAAGCTAAGTAAAATAAGACTTTTAGCTAAGTTCACAAATCAACCCTTACCAGGAAAAGTCTATATATTCCCGCCCTAAAGCGCGGAGTATTATAAATGCCAAAATCCAACTTTTAGATCAATTTATAATACCAATGACAATAACTAAAACAAAACTAATAAATTGGGATGACTTAGCATCAGAGCTAACAGATATCGAAATTATTAGAGAACCAAATCAAGTTATTAAACTCTCCTTAGATTATTATCATTTCAGTCCGATTTTACAATCAAAACTGAAAGATAAAAAAGCTAATTTAGTTCTCAGACCCACCAATGAAACAGAAGTTTTACAAATAGCTAAAACCTGCGTTAAATATCAAGCACCTTTAACAGTTAGAGGAGCTGGAACTGGTAATTATGGGCAATGTATTCCTTTAGAAGGAGGGGTAATTCTCGACACTACAAAAATGAATAATATTAATTGGATTAAACCAGGTTTATCTTCTGTTGAACCAGGGGTAAAATTAGTCGCTTTAGATAAAAAAGCTAAAGAAATTAGTTGGGAATTAAGAATGTTTCCCTCAACTTATCGTACTGCTACAATTGGGGGATTTATTGGTGGTGGTAGTAGTGGAATTGGTTCAATTAATTATGGTGCTTTGAGAGATCGTGGTAATCTTTCTGCAGTGCGAGTTGTTACTATGGAAGACGAACCAAGAGTTATAGAATTGCGCGGTGATGATGTACAAAAAGTTAATCATGCTTATGGCACAAATGGAATTATTACTGAATTAGAAATACCTCTAGCTCCTACTTATCCTTGGGCAGAATTAATAGTAACTTTTGATGATTTTATGACCTGTGCAAAATTTGCTCAAGCATTAGGAGATAGTGATGGAATTGTCAAAAAGTTGATTACTATTTTTGCTTGGCCGATACCTAGTTTTTTTGCTGGTTTAAAAAAATCAATTCCTCAAGGAAAACATTGTGCTTTTTTAATGATATCTGAATATAACTTGGAGCTATTTCAGGATTTAGTTAAAGAATTTAAAGGTGAAATTTCTTATCAAAAAACTGCTCAAGAGACAAAGAATGGTACGCCAATATATGAGTTTACTTGGAATCATACAACGTTACATGCTCGGAGTGTAGATACAAATTTGACTTATTTACAAAGTGGTTTTCCAAGTGATAAAAACTTAGCACTTATAGAAAAAATGTATCGGCATTTTGGGGATGAAGTAATGATGCATTTAGAGTTTATGCGAATAGATGGTCAAACTACACCAGTAGGATTACAAATTGTCCGTTATAGTTCAGAAAAACGACTGAATGAAATTATTGAATATCACGAAGAAAATGGGGTAAATATTTTTAATCCTCATACCTATATTTTGGAAGATGGAGGAATGAAAACTACGGATTTTGAACAGTTAGAATTTAAGCAAAAAGTAGATCCATTAGGATTATTAAATCCGGGAAAAATGAAAGCTTGGTTAGAGAGATAGGAAGAGATATAGAAAGAGATACAGGAAAAAATATTAGGGTAGTTCTTGTAGGGTATGTTTTCCTGGGAAATGTCAAAGGCGAGTCGTAACATACCATCTATATTATGCGATCGCCGTAAATTTTATGTTGGTAGTTCGACTGGTTTTGCTATTTTTTTTCATCAAGAGATATGAAATGGTTAGGATTTAAAATAGGTAAGTTATCTACTTCTGCTTAACAAACAACTTGAGTAATTAAAATATCATCAATTCTACTTCCTATTCAATTCAAAGTAACCATTTTTAAGAATATTTTGATGACCTTTAATTATGCTTTTAACTTAATAATATTCTTATTCAGCAATTAATTAAATCTCTTACAAGAATAAATATAATATAATTCCCCGATAAATTGTGCCAAAAAAACTATGGATATTGACACATTTTTTGATGATATTTTTGTGCTTTTATTTTGATTAAATTACCATTAAAAATAATAACTTAATTGCTACAATTTATTATCCTATAATATCATATTTTTGATACTATTTTTACCTTTATCTGCAAACAAGCAAAGATGACAGATCAACCGAAAAACTCTACTGATATTATTCGAGCTGGAAATCAACTACCATCTCCTCCAGAATGGTTAAAAATTGGCGCCAAAGTCTATTCTCCTGAACATGGAATAGGTCAAATTACAGCCGTATTAGGAAAACGTTTAATTGTAGACTTTTTAGAAAGCCATAAACCAGTACATTTTTTAGATTGGCAAATAGCAATTAAGAAGAAAGAGATTAATCCCAGAGATGGTAAAAATTTTAATCATCAAAAATTACAAGAAGCCAAAAAATCAAAGATATCCTCAGCAGAAATAGAAGCTATTCCTCGACCTGTCTTTCAAAAAATAGCCCAAGAATTTTTAGATAATTTAGTAGCAATAGATAACACGCCACCAACTCCAGGAAAACTCTATCCTTTACCAGAAGATTTACCAATTACTCTCAAAAAAACTCTGATTATACACAATATTAGACAACTCTATGAACATCAAATTGAATCATTAACTGCTCTGAGAAAAGGATTAGATCTTTGTATTTTTACTCCCACAGCTTCTGGCAAAACTCTCTGTTATAACCTCGCCATTTTAGAGTCATGTTTACAACAACCTGAGACGAGAGCATTATATATTTTTCCTCTCAAAGCACTGGCATTAGACCAAACCCAAAAGCTAGAAAGAATGGTCTCATATTTTCCCAAAAATTCTGTCAAAATTGGATTAATTACAGGTGACATATCTTCAGAAAACAGGAAAAAATTATTTATCCCCAACCCACCCAATATTTTAGGTGTCAGTCCAGATTTATTACATTATCAACTATATAAAATTACCAGCAAAGATAGAGAAAAATGGCGCCAATTTTTTCAACAACTCCGATATGTAGTTATAGATGAATCTCATACTTATATAGGAGCTTTTGGTGCTCATTTTGCCAACTTAATTCGACGGTTAAAAATGGTAGTAGATATCGTAGGCGGTAGTTCAGAAAAATTACAATTTATCTTTAGTTCAGCAACTATTGGAAATCCCGCAGAAATGGCAATGAGATTTAGCGATCGCTCCCACCAACCAGAACGACTTCATCTAATATCAAAAAGTGGTGCTGATAGCTCGGGTAAAACAATTTTATTTCTGGAACCAAGCCAGATTGCTAATCCTGATTCTTGCAAAATAATTCTATCTTGGTTACGCTATAATTTGACTGGAGTAGTATTTTCTAATTCCAGGAGTGCGGTCAAAAAATTGTTAGGAATAATTAAACGAACAGCTGATAAAAATGGAGAGAGTTATTTAGCAGATAAAATAGCAATTTTTTATGGTTCTTTAGAGTTTCATAGGCGACAGGATATTATCCAAAAATTACAAACTGGTGTAGTCAAAGTTATTCTTTCTACTTCTGCATTAGAAGCAGGAATTGACTTACCTGAACTTGACTGTTGTTTAGTCCGTGGTTATCCAGGTAGTTTAATGTCTTGGAAACAAAGAATTGGTCGGGTAGGAAGGAAAAATCCAGGGTTAATTATGTTTTTACCAGTAGCTCAAAATACTTTAGATAATTTCTATGGAAATAAACCAGATTTATTATTAAATGGTGAGGCAGAAAGTGCTACTTTTAATCCTAATTATCCAACAATTTTGGGCAAACATTTAGAATGTAGTTGTGTCGAAAGTGGAATACCTTTGAGTGAAATAAAAAAACGTTTTGGAGAAGTAGCTAAAGTAATTGTTGATAGCTTATTAAAACAGGAAAAAATATATATTAATAACTCTAATCAACTTTGGGGGTATGGTTATCCTCATCGGAATGTTAATTTGCGTGGTCATGCTCAAAATGATGTGGATTTAATCAATGTTAATACTGGAAAAAGCTTTGAAAAAATGCCAATGAGTCTGGCGCATAAAGAAGTATTTCCAGGAGCAATTTATTGTGCTCAAAATTATGATGGTGATTTAATAAGCTATCATTCTGAAAATCTTGACTTAGATCAAAAACAAGCAATTTTAAAACCTTTAGCTAAAAATTATAACTTAGAAACTGTACCAAATAATCAGTTAGCTATTAAAGAGATTCAGCAACTAGAGATACCTCAAATAATTCAAACAAATATTTCCCACGCGAGATTAAGATTAAGTCTATTTTGGGGAGAAGTTACATTTTTAGTAAATGGTTATCAGCTACTTGCTACTAAATATGAAAAAGGAGTTGAAAAGACTACAGTTTTAGATGAAAAGAATTTCGATCCTCCCTATCAAACTCAATATCAAGCTCCAGTTCTTAAGGTTGAAATAAATGATGCTTTTAGTCAAGCTATACGGGAAAGTATTCGAGAAATTCAGTATAAAATTAAGGATAAATATAAAACAAAAATTCCAGATAATTTGAAATGTTTATGGAGTTGTAATCCTGATTTTATTGCATTGCATAGTATGGGTCATCAAATCATATCTGCTATTCCATTAGTAGTGTTAAGTTCGAGTCAAGATGTCGAATTCTTTGTTCAGCGACAAGGAGGAGAAACTATAGGTTATTTTTTTGATACTTGTGATGGTGGAAATGGAGCGAGTGAGGCAATTTTTAATCAACTGTTGAAGTTTGTTCATAAGGCAATAGCATTAGCAAAAAATTGTGATTGTGAATATGGTTGTCCCCGGTGTTTAACTCACCATCGTTGCCCTCAAAAAAATAAAGGTTTGTATAAAGATTTAGGGTTGTTGCTATTGCAAGCTATATAATATTTAGCTACTACATCTAATAGCATTTATCAAAAGCTTTTCTATATTTTATTGAGTAAGAAAGTAGAGAAGTAGAGAATTAAATAAGAATTAAATAAGAATTAAATATAAGAATAAATAACATTAACTTAGATAAAGATATAGGAAAAAAGTTATTTATTTTATCTTTATTATTTAATAACTGAATTATTACAAAGAGTTAGCATTAATGCATGGGAATTAGTATATAATTAAAGGGATAAAAAACTAGATGGTTTTTATTAGAGTTAAAGCCCTACCTACAAGTTTGTTACCCCATGAGCTTCACATCACAACCAAAAAATTGTAGGGACCTTGCATGCAAAGTCCCCATAGCTTCAGTTCTTTATCATCAGAGATGCCAAACAAGATAACTCCAGGAATTCCCAAGTCATAGACTTCCTTTGCTTCCTCAACAATTTTATCTACTGAGAGCTGATATACCCCTGGCATTGGCATTAACCAATATGCTTAGTATCCCTCCTTTTTTCGGAAAGAGCTGTTCATAGGCAAAGAGCTTTTCATAATCTTTGAGGCTAGTTGTATGACCTTTTGATTATTCTTCCATTAAAAGTTTTACAGCTCGCCCTAAAATATCAGAAAATATTGAGAAGTCATTTTTCTTGATCAGGGAAAACAAGAGGTCATCAATTTCATGAAAATCTTTGGATACACCTTTAATCAACAATTGGAGCAAAATTTTACTGACTTTAGCTATAACTCTAATTTTTGTTGAGATTTTTTCTTTAGAGATGACTTCACAGATATATTTAACTACATCATCTCTTTTTCCTTCATCACCATAATTTCCTCGGTTTGCAATTAGAGTATTTATAAAAAGAAGACCTATGGTTTTCGCCAATAAGAAAGACCATTCACTAGATGGTTATTCTTGAGGAGGTAACTTATCCAACATTGCTACAGAAGGAATGTATGTATAGTTGTATTGATATTCCTATCTGGCTATTTCCAAAAGCTCATTTACCGATGAACTTGTAATATGTTTTAATGAGTTAGTCATGTTCAATTATTTCCTTCCACTAAAAACTAGATAGAGTTTTTTCAACAAGAATTCAGGAGTTAGGACTCTCTAGGAAATCAAGGTTTGATTTACTAGAGCACTATTACAAGTCAATGTAAATTTATCAAAATAGTTCTGAGTCCTGGCTCCTCCCTTCAAAATTAAATATATTTCTGCAGTAATAATTCCAACTTTTTCTTAGTTGCAGTAGGTGCTTTATCTAAAGGAGTGAAAATAGCATCTTTTAAAGCTGAATGAGAATCAGAAACAAACTGATTTTTACTCAATATGCGCACAGTTTCCTGAATAACTTTTTGAGCATTCGCCACATTCTTATTTAAATTATTAACTACCATTTCTACAGTCACGCTATCATGTTCTTCATGCCAACAATCATAATCTGTAGACAAAGCTAATGTTGCATAAGCTATTTCGGCTTCCCTTGCTAATTTTGCCTCTGGCAAGTTTGTCATCCCAATGACTGTTGCACCCCAACTGCGATATAAATTTGACTCCGCTTTAGTAGAAAAAGCAGGCCCTTCCATACATAAATAAGTGCCACTACGATGCACATTTACATTTTCTAACTTTAAACTTTCCGCAGCATCCGCTAGTATCTTTGCTAGTTCAGGACAAGTAGGATTTTCAAAAGTAATGTGTGCTACTATTCCTTCACCGAAAAAAGTAGATATGCGATCTTTTGTCCTGTCAATGAACTGGTCTACTACTAATAGGTCTAGTGGCTTGACTTCTTCTTTGAGAGAACCAACTGCAGAAGCAGAGATTAAATATTTTACACCTAAACTTTTCATACCATAGATATTAGCACGAAACGGTAATTCAGATGGTAATAAAGTATGGTTGCGATTGTGTCTGGGTAGAAATGCTACTTGTATTCCTTCTAGAGTACCAACAATAAAAGCATCAGAGGGAGAGCCAAAAGGTGTATCTAGTTTGATTTCTTCTACATCTTTGAGTGCTTCCATTTTGTACAGACCACTACCGCCAATAATGCCAATCTTTGCTTTGCTCATTATATTTCTATTACTCTAATATTTTACCAGATATAGGCTTGTATTATTTGAAGCCAAATTACTTTGGAGTGATTTTAATTGTTAAAAACAAATCAAAAAAATCTATCTTTTGATTATACTCGTAATTATCTATGATTTTTATGAAATCTTCATAAAAACTACCGAAATTTTACCGTAATATCGCTCAAAAAAAACTTAACAAAACTATTAATAATTTTTAATAACTTATTTTTTTTCTGGTCTATACATTTTTAGTTTCTTATGTATATCTATCATTGATACAATTTTTTTTCTTTTGTTGCCAAATTATCTAATTATTTAGTTTATAAAAAAATCAATAATAGTACAATTAAAGTTATAAAATTTTCACAAAAATAAGCTATAAAAAAATATTTTTACAATTCATAAAATTTCAAGATTAGAGTTATTATTTTTGATTTTTTTTACTATCTATTAAAGAAACAACTAGATTAAAAAAGTTTATTAAAATATTAGTAGAGCAAATTAGTATTATCAAATAATATGAGTTGAAAAATATAGCAAAAATATTCAGTTATAGCTTTAAATATTGAGCTATTAACTAAAGTCAAGACTATTGGCTTTTAAGGATTTCAATTTTATTAATCTCCTCACACTTTTTTAAAATTTATCTATTGCTCATAAGTTTCTAATTAGTATTAAGAATAGATCTAGTTTAATCACTTTCCTAAAATAAATTTTAACGACAGTATTTGAGCTAAAAAATACTTACTATTTTCTTGATAAAGACTTTGACAAAATTGATTAATTAATTTTCCAATTTAATTTGACTCTAATAACCAAAACCCACTATAAGTCATTCCAGAATCATCAGGTTGCACTAATAAAAAATGTAGTCCTTCGCTCTGCTGTTTTCTTTGCTCATAAGCCTGAGCTGCTCCTGATACTTCTTGGTCTGCAAAAGTAGCAACTACCCACCGATCTACTAACCCCGTCTCTAAAATTAACCCATCAGGATCCCCAGAAATATATTTTAAAAGGTATGGTCGTGTAGTTTCTAACCATCTCGCTAATTTCATAGACTGACGACCACCATCAATAACTACTCCTGGTATTGGTAGTGTTGAAGATAATCCTAAATTTAACGGCAAAAGAAATTCTGGTGCTTCTAAAACAGGTATAGGGCGTTCAATAATATCCCCAATATTACCAGCAGGTAATGAAGCAAATCTCCAGCGATCGCCCCACAAATTTTCAGCTAATGGTACAGGTGGAGGAACATCTAATACTAAAGGTTCATAAAATTCCCCAGTATATGCTTCCATATCCTGATATTGTTGCACCCTTTCCAGTAACCATTCTTTTAAAGCTGTTGTGCGTCTAGTCGGTTCTATTTTCAATCCTAACATTTGAGCGGCAACTTCTATTAACCCCAAAGACTGAGGTCGAAATACTTGAATTACATCTGGTAAACCTTGGCCTTGAGCCATTTTTTGCAGTTGTGCCACGAGCCAACTCGCTTTAACTTCCGACTGGGGACACATAGCAATAAATTCTAAGCTACGAGTAGGAGTGCAAATTAATAATTCCCATAATTTTTGGCCTTGTTTATCTTGGAGGGGACGGCGGTAATAATCTACTTGCCAAATAGTTATAGTATCCATTTTTGACATCAAAATTTAATCAGAAAATTTGAAATATTTGAGATTTACTCCTCAGCAGTGCCAAGCAGAAAGGTTACATCTGAGAGTAGGCCAGAAAAAACAGGTACATCAAGAAGGGAACTAAATGCTCCTTCTCACCAAAAATTTCAATACATTGTCAAATTGTCAAGTAACATCAGCTATACTCCGTTCTCTTGTTTGACAATATTGTTCTAAGTTTTCCCGTTATCTGTCATCTAGTCTAGTATTTATTTATTCCATGTTTACTTATGATATATATCTATGCTATTCCTTACTAAAACTATCATAATTAAGAGTAACAGATTGTATTAGCTCATTAATATAAATCTTTGCCAAATACAGAACAAAAGCAAACGAAGAGTGAGGGGTTAGATATGTTCCGCTATCAATATAATTATCTATTGGCGAGTTTGAGAAGTGCTAAAACTTTTATGATTTAATGGCCAGAAAAAGCTGACGCCAAACCCCACAATTCAAATTGTGAAAGCGAAATAATTGTTGACAATTTTACTTCATTATCAGAGATAGTGACCCAAGCTAGTTCGAAAGTTTATACAGTTAGTTATAAAGATCCCAAACCTAAGCCAGACTTACACAAGGGAGAATAGAAGGGAAAAAACTAGTTTAAGTCATTAGCTATGCCAGATTTGAGAGACGAAGCTTATGCTACTCAAAATCTTACGATTGGATATGTTCAACTATTCCTAAATAAATATCAATAATAAATAAATGATCACAAATTCAAAAATGTATAAGTTCAGTTATTGATTCATGTTTTAAATTATCAACGCCTTTTAAATTATATCTAAGTCAAAGAATTAATTTATAAAAATAAAATATAATACTACGTTTGCAATATCAAATTAGGATAAGCTTACCATTAAAGTTAATATTACAGTCAAACTATTACACATAATAATAATTATATACTATTTGCTATAATTAAGCAAATGTCAACCCAAATTATTAATTGAATCCTATGATTAATCCTGCCTTGAGTCAATTTGGTACAACAATGTCCCGCCTGACAGGTGTGCGGGCTATTATGGCAGATATTATTGCCACCCTACGGGGGGGTCAAGGTCAGGAATTTCTTGACTTCAGTTCTGGAAACCCGCTTGTTTTACCAGAAGTAGAAAAATTATGGAAAGACTGTACCACAGAATTATTGGCAAGTCCAGAGTATGGGGAAGTAGTAGGACGCTATGGTTCTTCTCAAGGTTATCAACCTTTTATTGATGCCGTTGTTAATGACTTTAATTCTCGGTATGGGTTGAGTTTGAGCGATCGCAATGTTTTGATTACTCCTGGTTCTCAGTCTATATATTTCTATGCTGCTAATGCTTTTGGAGGATATACTGACAACCAAACTCTGAAAAAAATTGTTCTACCCCTTAGCCCAGACTACACTGGTTATGGTGGAGTTAGTTTAATTCCAGAGGCAGTAGTTGCCTACAAACCAACTCTGGAAATTGATGATGAGGATCATCGCTTCAAATATTGTCCCGACTTTAGTCAACTCGTCATTGATGAAAATACTGGTTGTGTTATTTTCTCACGCCCCTGTAACCCCACTGGTAATGTCATTAGTGTTGATGAGGTCAAAAAAATTGCCCATCAAGCCAATGTTTATGGTGTGCCAGTATTGGTGGATGCGGCTTATGCTCCTCCCTATCCAGGATTAAATTTTGTCGACATGGAACCTGTTTTTGGGGACAATATTGTTCATTGTATGAGTTTATCAAAGGCTGGACTTCCAGGAGAACGAATTGGCATTGCTATTGGAGATGAAAGAATAATTGAGGTTTTGCAAGGGTTTCAGACTAATATGTGTATTCATTCTCCTCGTTATGGACAGGCGATCGCTACTGATGCAATTAATTCTGGGGCTCTGGCAGAAATTTCTACTAAAGTAATTCGGCCTTTTTATCAAAATAAATTTTCGATTTTAGAATCAACTTTAGAAAAAGCTTTACCAAAAAATTTGCCCTGGTTTCTCCATCGTTTTGAAGGAGCTATTTTTGCTTGGTTGTGGTTAAAAGATTTACCAATGACTGACTGGGAATTTTACCAAAAGTTGAAGGAAGTAGGAATTATTGTTGTGCCTGGTAGTTCATTTTTCCCTGGTTTACGAGAAGAATGGCCTCATAAACAACAGTGTATTCGTATTAGTTTAACAGCTCCCGATGAGCATATTCAAGAGGGAATGGAACGCTTGGCAAAGATGATAATTTCAATTTTTTAATCACATCATCTGGAGAAAGAAGCAACAGCAAAAATATACTAATAATTAAGTTTAACTAGTTTTTTTTAGTTGTGATTATCAAATATAATTGAGCTTTCTTTTAGTCAAAATAATTTGTATTCAAATTATTTTAAATTCCCTATTCGTTACTTCCTAACTGAATGCTTAACTTTCAAAATTTAATTTTTGAAGTTAAAAATTATTCTCATGCGAGGGTGTTATCAGATATATAAAGATATTATAAATAGAAAAAATTCATTATTGAAATATGATAACTGTCAAAGAAGCAAGAGAAAAAGCACTACATTTTCTTAGTGAACAAGGACTGGAAAGAGAATTTCTTGAAAATGTCTCAATCAAACTTGATGATGCAGAAAAATTAATTAATATAAGCCGTCACAAACAGCCTCAAAAAATATTAGAAGTTAGTACTTTTGTGGAAGTCTCTACTGCTGTATTAGGATTGTGTTTAGCAGAAACAAAAATTGTTTGTATAGATGCCGACTTTCCTGTAGAGCTTCAAAATATCCTCTGTGTTAAACAATTTAAAATTGACAATCAAAAGACTAATTTATATTTTGTTGAAAAAGTTTTACTATACTTAAAAATTTTGACAAAATTTACCCTGAAGCGAGGTTTTTTTTCCTGTTTTTTTCCCAATCAAAAAGATTTGAATAAAGTTGTGAATTATGGAATTAAACCTGAAGACAGAAAAATTATTGGTCCAGAAGTCTGTGAAAAATACGGACCATTTGATCTGGGATTTCTAGATGGAAACCATCGAAAGGAAGCTGTAAAACAAGACCTAACATTACTATCTAGTTATATTAGACCTGGAGGAGAAATAGTTCTTCATGATGTAGGTTTAGATTACTGGGGACAAGAAGTAAGACAAGGTGTCGAGCAATTTTTAAAAGAACATCCTCAAAAAAAATTTCGTATTGAAGGTGAAATTGGCTTTATTTCAGTTTAACTTTGCAATGTATAGTTGAATGTGCTCAAAAATTCTAGATGCCGAATTTTTCATACTTTTTATAGTTTTTTTATAGTTAGAGAGCTCATTCTATAATATTAAATTGGTAGTCCTAAACAGATAAAAATATTAAAAGATATTAGTTGCTATATTCCTTTAATTGTCAGAAGGTAGACGAGAAAAACCATTACTTGTTTACCACTACCATTAAATTTAATAGCGGTTTTCACTTTATAAATACAAAACTTCCCCTGAAAGCCAAAATCTCTGTATCCTTGAATCATGAAAACTGCTATGAGTTGAGCGTGTTTTAGCTATCAGTTGTTGTTACCTTTGTATGATTATGCCAATATTTATAAGCAGCATAAGCTAAAACCACTACACAGGTAACAATAGAAGACTCATCTACCTCAAACTGGGGATGATGAAGAGGATAATTATATTTATCTTTATACCCAACTCCTAGACGAAACATCATACCAGGCACTTTTTGAAGATACATAGAAAAATCTTCTGCACCAAGAGAAGGCTCTGGTAAAACAATAACTCGATCGCTACCCCAAGCCTCCAAAGCTACTGACTCAACTAATTGAGTCAACACCGGGTTATTTTGCACAGATGGTACCCCCTGTCGATAATTCAGTTCATACTTAGCGCCATAAGAATTACAAATATTGGCCACAATATTTTCAATCCAGGCAGGTAAAGTTTTGTGGGTATCTGGATGAAGCGATCGCACAGTTCCCGACATTTTGACCTGATCTGCTATCACATTTGGCGCCCGACCGCCACTAATCTTACCAATTGTTAACACTACCGGTCTCAAAGGATTATGAGTTCTACTAATGGCCTGTTGTAAATTAGTAATTATCTGAGAAGAAATCCAAATAGCATCTGTGGCTTCGTGAGGGCGGGCACCATGACCAGACTCTCCAATAATTGTTAATTCCAAATCATCAGCAGCAGCGGTTAGTGCCCCATGGCGAATACCCACCGAACCTGCAAGAATACTTGGGTAAACATGGACTCCTAAAATTGCCTCTACATTCTCAAGGACTCCATCTTTAATCATCCAATTTGCACCTTGAGATATTTCCTCTGCTGGTTGAAATAGAAAACGGACATCTCCTGGTAGAAGTTCTCCCAACTCAGATAATACCATTGCTGTACCTAAGCCTACAGTAGTGTGAATATCGTGACCACAGGCGTGCATAACTCCAGTATTACGAGAAGCAAAATCCAAATTAGTACATTCTTTAATGGGCAAACCATCCATATCAGTACGAATTGCCAGCCATTGATTATTGTTAGTACTACCTTTAAGTTCCCCCACGATGCCAGTTTTACCAACAGCTTCCCGCACATGAAGACCGCAGGAAGATAATACACCTGCAACATAGGCAGCGGTTTGGTGTTCTTGGCCACTTAATTCTGGGTGGGAGTGAATATGGCGACGAATTTCAATCAGACGAGGTGCTAGAGTAGTTGCTAATTCTTTAATTTTGTTTAACATAGATAATTTTTTTGCCTATTCTTTAGATTTATTTAACTTAATAAAAAGCCTTTTTCTGAAATTGTAGGTTGGGTTTTAATGCCTTAACCCAACCTCTTGATTTATGTTTATTTACTGATATTACCCAGCTCAACAATGTTTCAAGAATTTTAGTGATTAGTTGAAAAGGAAATATCAAGGGTTTCAGATATAGGGTGCCTAACATCAGTTATTTCCTAGAAATAGGAAGCAATAAAACCTATAATTACTTTAATAAAAGTAATAATTAATAACTGGTATATTGATAACTGAAAAAAAAATTATCTGAAAGAGCGATCGCTTTACCTCAAAAACTTTACAAAAAATATGTCAAAGTTTTTGTACAACTAGGAACAAAAAAACTATAATAGTTAATACAAAGTATAAAATTTAACTTTTCTACTAAATTTGATAAAAAAATATTAATTAATGAAACATTCAGATATTCCACTTTACACTTAGGTCGATGTCAAAGATATTTTGCTAGATATACAACCCGATAAATTACCTAAATAGTTAGTTTGGGCTAGATGTTATTGGGATGAATTAAGTATAGGAATTAGTGTTGAGAAAAAACGAAGCTAAAAATTGGCGGAAATAAGTTTTTGGTTCTAGATTTCGAGTATATAAAACTAAAGAAATAATCGAAAAATTCATAATATTTATAATATTAAAAGGCCTAAAAATACAAGATAATAATGAGCCTAATTTTAGAGTATTAAAAAGTAATAAATTCGCGAATATTTCATAAAATTAGAAAGCACGAAAACAGAAAAAATAAACCTTACTATTTGGTTTGAATAAACAGAGCAAAAAGCGCCAAATCCTAAATGAAAACCTAGTTTTGAAAGACCATAATTTATTTAGTTTGAGCACAAAAATATAGATCTTCAACCTCCCCAAATATTTCCATCAAATATTCCTCCAACCATAGCTTTTCATTCATTTAGAGGGGGAGTAAGAAGAACAACTCATGCCCAAGCTTGAGCTCAAGCTTAGATTTCAGAAAAAACTACTAAAAAACGAAAAGTACTTATGGTAGATGGAAACCTAGAAGCACCAGAAAAAAGACTCTTATAAACTATTCAACCTTTTCTGGAAAAAGACCAAAAACAAATGAGCATAATTACACCATTTGCACAAAATTTATTAGTATTGCCCCAAATTTGGAAAGATATCATAAATATTCTTCAAGAGTCAGAAATAGTCGAAAAAATGCGCATTCTTTTAGAATGGTTACCAAAGGATTTAAATATTTAGGTGACACAACTAAAATAGTTCAATAAGCGTAGGTAAGATTAAAGTATAAAATTTAACAATAATAGAGTTAGTATTAAATTGCACTATTGTTAATATAATATCTAAATTTATTTGGTGTGTTTGATTAGGTGTAAGTGGAGTTGAGGTATAAAAATGAACAATTAATAATAGAGCCAGTATAGGTTTTAACTGTTTTTCTAATCAGACCCACATTTGTTTTATTAGGTTTAGTATAACAGAATAAAAAAATATCTTAATTTCCAATCATTTGATGCCAAAAATTCTTAAGTCAATTCTATTCCCAATATTCGCAGTCTTAGCCGCATTATTAGTAGGAGCAGGTTTAATGATCTTAGCAAAAACTAACCCTGTAACTGCCTATACTGCCCTATTCCAAGAATCTCTAACTACCTACTTTGGTTTCAGCAATACCCTCAGCAAAACCACACCATTATTATTAGTAAGTTTAGGAATATTAATAGCATTACGAGCAGGTTTATTTAATCTCGGTGGCGAAGGACAAATTTATATGGGTGCTTTAGGCAGTGTTGTCATCGGACTATATTTGCCGAATTTACCAATGTGGATACATTTACCCCTAGCATTAGTAGGAGGTTTTCTTCTAGGAGCAATTTGGGGAGCGATCGCTGGTTACCTCAAAACTGCCCGTGGTTTAAACGAAGTCTTGACCACCCTACTACTAAATTACATCGCTCAAAACTTTGTCAATTATATGGTAAATGAGCCACTTATCGCCCCCAACGCCCCCAGTCCCTACACCCCCCTAATTGCTGAGTCAGCACGTTTGCCCATAATTTTACCCAAAACTCAAGCTCATGCCGGAATTTTATTGGCCTTAGCTATTGCAATTATTTTAGCAATAGTCTTGTCCTTCACCGCCTTCGGTTATCAAGTGGATGCTGTGGGACAAAACCCTACTGCAGCTAGTTACGCTAAAATACCTGTTAAACAAACTATTATCACAGTAATGGGTTTATCCGGTGGCTTGGCAGGTTTAGCAGGAAGTACAGAAGTATTAGGAGCAAAATATCGGTTATTTGAAAATTTTTCTCCCGGCTATGGTTTTGACGCGATCGCCATTGCTTTATTAAGTCGGAGCAACCCACTAGCAGTAATTTTAACATCCTTATTTTTTGGTGTTCTCAGGAGTGGAGCCAATGTAATGCAACGTAGTGCAGGAGTATCGATCACTGTTATTTATGTTATTCAAGGCTTAACAATGTTATTTTTAGCAATAAGTCTAGCATTTGAGTCTAGATCCAAGTAAAGACATCCCACAAACTTGCCAGGAAATTTTTAGCACTCCTGTATAGTCATGGTAGATAGGGACGAACAATGAACAACACCGGGAACAGGATACTCCTAGTGCCTTTTCCCTGAAAAAATAATTAAAAACAATTAAAAATAATTACAGTTATTTCCTTCCAGCTCTTAAAAAATCCTAGTTTCCCACTCATCTAATTTTTACAATGAAATTTTCAAACATCGACTTTTTTTCTGACTATTTATCTGCCACAATTCGACTTTCTATACCTCTAGCTTTTGCTGCTTTAGGTGGATTATTTTCCGAACGTTCCGGCGTACTTAATATTGCTTTAGAAGGAATGTTATTAACAGGAGCTTTTGTCAGTGCAGCTGTTTCTATTGCTACTGGAAATCCTTGGATAGGAACCTTAGTAGCAGTTTTCGCCGGGGGAATTTTAGGCTTAATTCATAGTTATCTTTGTATCAGTTTAAAAGTTAATCAATTAATCTCTAGTTTAGCAATAAATTTAGCAGCATCAGGATTAACTGCTTATGGTGCTAGATTATTATTTAATAGTGGCACAATTGCTTTGCCAGGCATTGAAAAAATCAATCTTTTCGGATTAAAAAAATTACCTATTGGGGAAATATTTTTTAATCAAGACTTATTATTTTATTTATTATTGTTATTAATTATAGTTGCTAATTATATCATTTTTAATACCAGTTGGGGTTTAGCTATAAGAGCAGTTGGCGAATATCCTCAAGCAGCAGCAACAGCCGGAATATCTGTTAGTTTAGTCCGTTATTTAAGCGTAAGTATTAGCGGTTGTTTGGCAAGTTTGGGAGGAGTTTACTTAGCATTAGTTCATGTGAAATTTTTTACCGAAGGCATGAGTAGTGGAAAAGGTTTTATTGCCTTAGCAGCCATAATCTTTGGTAGATGGCATCCAGTTTATACCGTTTTAGCCTGTTTATTATTTGGAGCAACAGAAGCTTTGCAATTGAGAGTTCAAGCTTTTAATCTAAACATTCCCTATCAATTTTTAAAAATGTTACCTTATATTATTACTCTATTAGCCTTAATTGGTTTAGCAGGTAAATCTACCCCTCCTGCTGCTTTAGGAAAAGTGTATTTTAAAGATAGTAAAAATTAGGAGGTGTAGTAGAGGAGAAAATTTTCCGAAAAATAGCTACTGACACTTAAACAAAACATAACTAGAAAACAGACTCAAATTATCTTCACCTTAATGCTTATACTTTGGCGGATATTACCAGATAGCAGAAAGCACTTATTCTCAAAGGTTAATTCCAATTGCGGCTATATTTTATACGCAAACTTTATACACAAACAATGCTACCAAACATGATTAAAAACTAAGTAAGGACCTTCTATAGAACATCCCTACTTAGGCTTCTAAAATCACCCAGACTGTTGAATCAAGTAATCTCTAGAGCAACTAATAGCAATGCTTCAACAGAACTATCAGCAAATAAATACAAACTCATATGTGAAAGTGACAGCTATTGAAAAACCGTATTTCTCTACTCAACCAGACGTTAAAATAGGCTGGCTAACTTTCTGCCACGATTTTTTTGGTTTCACAACCATCCGCATATTTGCTGGTGGCGCCATAGTTAACCCTCTCCGGACAGGGCTAATTCTTTGGTTAGGCAATAACTTAAGTTCCCACTGTGATAAAATTGTTGCCAATACCAATTTCATTTCAAATAAAGCAAAAGCTGAACCTATACAACGACGACTACCCCCTCCAAATGGTAAATATTCATAAGGTGAAAATTGTCTTTCCAGAAAACGTTCTGGTTTAAACTTTTTAGGTTCTGGATAAATATCCTCCCGATGATGAGTCAGATAAATAGGCACTATCGCCACCATTCCCGGTTCAAGTTGATAACCCATAATTTCTATAGGTTTCTGAACAACTCTAGGGAAAGCATTCATAGCAATAGGATAAATGCGAAGAGTTTCTTGACAAATAGCGCTGAGGTAAGGAAGTTTAGTAATAGCAACTTGATCCGAGTTACTAGGAATAGTTGCTAATTCTGCCATGAGTTTTTCACCCACTGATGGGATCATATCAATCCAATATAATGCCCATGCTAAAGCTGATGCCGTAGTTTCGTGACCAGCGAAAAGCATTGTCAGTAGTTCATCCTTAATTTCTTCGTCGCTCATAGCATTACCTGCTTCATCACGGGCTTCTAGTAATAAACTAAGAATATCATCACGATGATTTCCTTCTTTCTTTGCAGTTTGAATTTCTGCAATTATTAGTTCATGGAGTTCTTGCTTTTTGCGCAAAAATCTCCCCCATGGACTCCAAGGACCCCAGTCTTTTCGTAAAAAATTGAAGAACAGAAAAGTAGAGCTGAGGGGAGAACTCATAGAGTCTAGAAGATCAGACATAAGAACTCTAAGTTTTTCATAACTTTTTCCTTCTTGATCTAAACCAAATACAGCAGCAAGAATTACTTTGAGAGATATTTCTTGAGTTGACTTGCGAATAGGAAAAGGTTGTTCTATTTTCCACTGACTAATAACATTAGAAGTGATGTTATAGATTAGGTCTCCATATTTACGCATCCGATCACCATGAAAAGGTGGCATTAATAGTTTTCTTTGTCGTTTGTGGCGATCGCCATCTTGGAGCAATAGAGAATTTAGGCCCACAAAATATTTTAAAATACCATTTATACTTCCTGAGGTAAAAGTATCAGGATCCGCGGTAAAAATTTGTTGAATGGCTTTAGGATTGCAGAAGTAGATGAAAGGATACAAGGAGTTAGTATTCGTTCTAAAGATATCTCCATATTCAGAGTATCGCTCTTCTATGGCAGATAAGGGACTAAAAATAAATTTCCATGTCCGGAGTCTTCGTTGTAATGGTGACAGACTTGGGCCATCAGGTAGGGTCATATTATAATTTTTGTGATACTTAATTAAGTTCTATTTTATCTATTTTATCTATATTAATGGCCACAAAAAAACCAAATATTAGGCTCAATTCTGTAAAAATGATTAAAATTAAACACTTATGTATCGTATATCACTTTTAGTTGATACTTTATAGAATTATTTTGTTGCCTAGACTTAGTATAAGGAATATAATATAAACATCTACTCTCACCTCATTTAAAAGTTTCCTATAGAAAAACTCCTGTATGGTAAAGCTAGTAAGTATACTAACCTGATCTACTGAAATTAAATTGAAGACAGTAAAATTTAAGGAGCGCTAATGAATAAACCTGTAAATAAATCTGTAAACTCTACTACTAAAACTCAAATTCAAATAGAAGACGATCGCACAGGCATGAGTGTCAAGACTCTGAGAAGGGCCTTAGCTGATAATTTATTTTATCTACAAGGGACTTATGAGTCAATGGCAAAAAAGGACGATTTTTATCGTGCTTTAGCTTATACTATACGCGATCGCCTACTCCAACGCTTTCTCTCTACAATTCGTACCTACAATGAGAAAGATGTTAAAGTAGTATACTACCTATCGGCCGAATTCCTCATGGGTCGTCACCTAGGTAATAGTTTAATTAACCTAGGCATATATGAAGAAATTCGTCAAGCCGTTAGCGAATCTGGATTGAACTTAGATGAACTACTAGAACAAGAAGACGATCCAGGTTTAGGAAACGGGGGTTTGGGTAGGTTAGCAGCTTGTTTTTTGGACTCTCTAGCTACCCTAGAAATTCCCGCTATAGGTCATGGTATTCGTTATGAATTCGGCATTTTCACCCAAAACATACAGGATGGGTGGCAAGCAGAAATACCAGATAAATGGCTGCGCTTTGGAAACCCCTGGGAAATAGCTCGTCCAGGAGAACAGGTAGAAGTCAAGTTTGGTGGCACCACAGAAGGATATCATGATGAGAAAGGTAATTATCGGGTAACATGGGTTCCAGCTCAAACTGTTGTGGGTATCCCCTATGACACTCCCGTTCCTGGCTATAAAGTCAATACAGTTAATCCCCTACGTCTTTGGCGTGCAGAAGCCAGTGTAGATTTTAAGTTTGAAGAATTCAATTCTGGAAACTACGATGGTGCAGTAGCAGAAAAAATGAGTTCAGAGACCATATCAAAAGTACTCTACCCGAATGACAACACTCCCCAAGGTAAAGAACTTCGGCTCAAACAACAATATTTCTTTGTTTCCTGTGCTTTACAAGATATTCTCCGCCGGCATTTATTGCACAACCAAAACTTAGATAACTTAAGCGATAAAACAGCAATTCAATTAAATGATACTCACCCTGCTGTTGCTATTGTGGAAATGATGCGGTTGTTCATAGATGAGTATGATATTGACTGGGATCGTGCTTGGCATATTACTCAACATACTTTTGCCTATACTAACCATACCTTATTACCAGAAGCGTTAGAACGGTGGGGGATCACCTTGTTTGGTAGTTTGCTACCTCGACATTTAGAGCTCATCTATGAAATTAATCGGCGCTTCATAGAGCAAGTACAAACTTGGTATCCTAAAGATAAAGAGTTAATCTCTCGTATATCTATAATTGAGGAAAGCCCAGAAAAAGCAGTGAGGATGGCTAATTTAGCGACTATAGGCAGTCATGCGGTCAATGGGGTAGCAGCTCTACACACAGAATTGCTCAAAAAAGGCGTACTTCAAGATTTCTACAAACTTTTCCCAGAAAAGTTCATGAATAAAACTAATGGAGTAACCCCCCGTCGTTGGATTTTATTATGTAATCCTAAACTTTCGGCCTTATTCTCTGAGAAACTAGGAGATAGTTGGTTACGAAATTTAGATCAACTCAAGGAACTTGAAAAATATGTTGATGATGTAGAATTTTGTAAACGTTGGCGACAAATTAAGCAGGAAAATAAAGCTAAACTAGCAGAATACATTTTAAAACATAATCGGATAGAAGTGGATACTAATTCTCTGTTTGATATTCAAGTCAAACGTATCCATGAGTATAAACGCCAACATTTGGATTTATTCCACATCATTACTCTTTACAACCGCATTAAGCAAAATCCTAAGATTAATATTCAACCTCGCACATTCATTTTTGGTGGCAAGGCAGCTCCTGGTTACTATATGGCTAAGTTAATTATTAAGTTGACTAATGTTGTAGCTGATATAGTTAACAACGACCCAGATGTGCACGGTCGTTTGAAAGTAGTTTTCTTGGCTAACTTTAATGCTTCATTAGGTCAGTTAATTTATCCTGCTGCTGATTTATCCGAGCAAATTTCTACTGCTGGCAAAGAAGCATCGGGAACTGGTAATATGAAGTTTGCCATGAATGGAGCGATGACTATTGGTACTTTTGATGGAGCTAATATTGAGATTCGAGAAGAGGTGGGAGCAGAAAACTTCTTCCTTTTTGGTCTAACTGCTGAAGAAGTTTTTGATTTGAAGGCTAAGGGTTATCAACCTTTAGATTACTATAATACAAATTCAGAGTTAAAGGCTGTGATTGATCGAATTACTAGTAGTCAGTTTAGCAAAGGTCATCCTAATTTATTCAAGCCTCTGATTAACTCTATACTGTACAATGATCAATATATGCTATTAGCTGACTATCAGGCTTATATTGAATGTCAGGAAAAAGTTAGTCAAGTTTTCCAAGACCCCAAAAAATGGACAAAAATGTCTATTTATAATTCTGTTCGCATGGGTAAATTTTCTTCTGACCGTACAATTCTTGAGTACGCGAAAGAAATTTGGGGAGCAACACCAGTTAAGATTAATCAAGGAAAATATAATCAAAATGATGCTGGTTTGAAAGTAGATAATTAATTGGTCTAATTTTTAATTTTGTAGGATCAGGTATAAAACTGATTTGATTTAAGTTAATCTGATGAAGAGACATTCTTAGGAATGTCTCTTTATTATTAGAGAAGTTAAAGGCAAAAGGCAAATGGCAGGAGGATGAAATTCTCAATCATTTGTAGGTGTTAAGTCATGCATTCATAGATTAAGATTTTATAGACTCAAAACTTTGATACTACAGTAATTTCAGAAAATTATTGGTAATATTCTTTGGGGAATTAGTATAAATCTCATTATATTAACACACTAGGCAGTCAATCAGTCTTCTCCATTGACTAGTCATCATTATATTAACACATTAGGCACTCAATCAGTCTTTTCCAGTTACTAGTCATCTCAGGTAAGTCCTGTAATCTTTAAACTTAAACAATAACTATGTATGATAGGTTGACACGAGGAACTAACAATATCGTCCATAAAGAGACAAATGGTTATAATTCTCCGGCTCCTTGGCATTATTTTATAGAAACCATTTGGTATCTTTTGAGGAATAAGGTATATAGTTAAGTAGCGATCGCCAATTATCCTAAACAAAAGTTAGGCAAATGCCATATTCAAGCAGTTTAACAGATCAAAAATGGGTTCTGATTTAACCATCCCATACCAAAAAAGAAGAAAACTTGTCCAACAAAATGGAGCAAGAGAGAAATTTTAGATGGTATCTTGTATCAATTAAAAAATGGTTGTAACTGGTGCGATCTACCCAAAAATTTACCTCCTTATTCAACAGTATTTTGGCATTATAAACAATGGCGAGAATCAGGGATAATTGAGAAAATTAGAGATATATTGCATTATCAAGTACGTCAACAGGTAAAAAAAGCGCTCCGGGACAACTTTAATAATCATTGATTCACAAGCGGTAAAAAATACTTGTAATGCTAGAGTCAAGTCCAAGGGATTCTGTTTTTACAAGGCTAATAAAGGAATTAAGAGAAACCTAGCAGTAGATAGTCTCGGCTTTCCTTTTTTTACTCATTGTACGAAAGCATCAGTATCTGATGATGTTGGATGAATAGAAATGTTATCAGATAATATTAACTATTTTAGATCTAAACCAATTAACATTCCTAAAATTACTATCTTACTTGATAATGGATATCACCCCGAAAAAATCATACAGGAGTTAGAAAAAATTTATCCGGCAATTATGACCAAGATTCGGTTTAAACTATCACCAAAACCATCAAAGACGGAGAAAGAAAATCTTGGAAAAACAGGATTTATTCCTGTGAAAGTAAGGTGGGTCATAGAAAGAACTAATTCCTGGATGGAAAGGTGTAAAAGCTTGACCAAAAAAATTGATGCGAACCCTGGAAAATTCTACTGCCAAGATTAATATTTGTTTTATTCGACTAATGCTTAAGAGATTGGCGTTGGAAGAGGATGGTGGCGGTAGCTATATCGCCTAAGTTTTGAGAGATACACTCAGGGGTTCCATACAAAATTATTCGTATTGACGCACTACTACGGTGCTTATTTGTTGGGTTTCGTTCTGCGACCCAACCTACAGGGCTGACTATCCCCTATCCCGTAACCCCTGTTTTCTAATCTAATACAGCACTTGACCTTGTTATGAGGTATCTCTAAGGGAGCAAGATGCTTGCACTACATAATTTTATAATTTTTACTATCCATTTTGTACCTTATATCCCGAAATCTGCTGTATCATTTCCGGATAATCGTTCGTCAACCACTATTATAGCAGTAAGTATTATGGTTAGGATACTTATAAATACTAAAATAATTCAGGGACTACCTTTGACCTTTGAATTAGTACGGTACTTATTTGTTGGGTTTCGTTCTGAAACCAAACCTACAGGGCTAACTATTCCCTACTCCGTACCCCCTGTTGACTGCTATAACTAGCAATAATAGCCACCATCAACCACCAAATAGTATTAACTTGGGGACGATACCAGACCGTATCCACCAAACCATGACCTATCAAGCCCACCATAGCAGCTATCGCACCAATTAACCAATATCCTTGAGGGTTATCAGCATCTCGCAAACGTTTCAACTGCAATACACCCTGATTAAAAGTCACCAAAAGCAACCACAAAAAAGCAGTCAAACCAATAAAACCAGTTTCCACAACAATTTCCAAAGGCACAGAATAAGAACTCAAAGCACTATAACGGGGACGCTGATAGAGAGGATAAATCTTATTAAACACATCATTACCCGGTCCAATACCCAAAATAGGGCGATCGCGAATCATATCAAAAACAGACATCCAAACATTCATCCGAAAATTATTACTGCTATCTTGACGACCCGCAAAAACACTCAGGACGCGATCGCGCAAAGGTTCTAACAACACCACCGCTAAAATCAACAACCCGGCAAAACTACCCACAGCTATAGGCAGAGACCAAATTTGCCAAAAACTGGGCATATAGCTCCTCCACCAATACCACATTAAAATCAACATAGCAAACATCAAAGCTAAAAACCCAATCCAACTACCTCGACTACCTGTATAACGCAAACAAGCACAACTCACCAGCAATATTGTTACTGCCAGAGATTTTCGAGCCCAACTACTCCAAGCAAAAATTGCCACAAAACTCAAAGCAATAGCAGGCAACAAATATCCACCCAATAAATTAGGATTTCCCAAATAACTATAAACACGAGTCGCACCTGCTTGAGCAGAAGTAGGATCATTCCAGGTAGCCAGAGGTTCAACCTTATCTATCCATTGGCGAATACCATAAAAACTAACAACTAGAGAAACCAACAAATAAATATTGATTAACCAAGAGCGGAGTCTAGGGGATCTTAATACCAAAGACCCCGAAGCAAACAACAATAAATAAAGAGTCAACTTTACCCAGCCACTAAAAGCAGCAGTCTTTGCCGGAGATATCACCACTGCCAATGTCGCAATACTCCAGTAGAGGAATATTAATAGATGAATAGGAGTTAAATATTCCTGGGTGTTATCCGAGACCTTCAGCAATACCCAAAAACCAGCGCTAGCAAGTAATAAGAAACCAATGAGAGTAGTATTTACAAAAGGAGCTAGAGTAAATACAATTGCTAGCAACACAAAACCAAGAGGTTCTCCCCATTGCATTAACCAACTACCACGTCGCCAGTTATAGAGGGAACCATTAAGTAAACCATAGAGATAGCTTGCATTTAACCATTCAGAGTCAGAGAATGAGAGATTAGTTAGTGTTAACTTTTTCCAAACTGAGTTCATTGTTTATTTTATGATACCAACAAAAATAATAACAGGAGTTACCCACATAATAGAAATTATCCCATTTCTCAAAACTTATCTACATTTCCTAATAGTAGGAGACCCAGCCTCAACCCCGACTTTAGAGAGTAAGTGGGTAGGGACATTTGATCAGGACTTCTCTACAACATAAGAATAATTAACATGAACTTGGATCAAATTAAGCAAGAAGTTATTATAACCGTGTTCATCACTTAAATTTCTAAGGTGCTACCTAAGTATAGGATTAATGCATGGGAATTGGTATAGTACTATGTCCAGTTAAATACTTATACTTTGGAGGATTTTGGTAGAAAGCAGAAAGCAGAAAGCAGAAAGCAGAAAGCAGAAAGCAGAAAGCAGAAGGATAAAATTAACAATTATGGGAGAAAGTTTTTAATCAGTGATTATCCGGGTATGATATAAGTCCTGAAAATATTAAGCATTGACTTGATCACAGAATAATGATATAATAAAGAAAGTGTGCTAATATAGAGACTCAGTTTTTTCCTAGATATCTATTATTAGTTAAAAATAACTATTTATCCCAGAAGCCTGGTATTTTTTAGCTTGAGTTGGAGGGAAAACTTTCAAGCCTCAAATAAATATCTAATGAATAAAAATTAGCCAACCTTAAGATTTAATCATTCCTTCAAGGGCATTTTGCAAATCTTGAGTTAGATCTGATATTGCTCTACGACGTTGAGTTTGGTAAGCTGGCCATCGTTGAGAAACAGAAATCGGCTTTCCCACCGTCATTTCCACCCTTTGTTTTCCTAATCTGGGACGTTTTAAAGTATCACGACCTTTAATCCGATTAATCATATCCCATATTAACAAAATTGTATCAGCAAATCTATCTACTGTAGGCTTTTCCTTAATATACTCACCACTAATAGCCACACAACTTTCTACCAATCTCAGGTGCCACATATGGAGACTAGCTTCTTGTGCTAATCTGTCTGCCAAACCTCTATCTACAGCACAAAGAGTTCCCAGACTTTCAATATCTTCTCTATAAATACAATTCCATATTGCTTGTTCAAGGCGACGACAACGATCTATCAAATTACCCTTAGAATGAATATTAAAATATTCTTCTGCAACTTCTAGAGCAACATTGAGAAGAGTATTGAGGCGAGTCTTTATCATTTCATTCATCTGATCATCTGCTAGAGGTTCTTGGGAAAAACTTTCTTGAGTTAATTGAGGTAACTCTCGGTGATATGATCGTTTATAAAAATCTTCCATTTTTCCCAGTAAATGACCAGCTAACCTCAAAAGTCTTTGATAAAGTTTAGAAGGAGCTAATTTTTCTTGGTCAGAAAGATTTTCCATCCCTGGAGACAACCCACTATCTTTTTCTAATGTAGTTAAAAGTTTTTCCAAATTTTCCCAAGGTTCATCCAAATATTTGTATTGAATACCCACTGGGAGAATAAATACCTCTTCAGAACGACCTCCCTTAGATATGTCTTCAACGCACCAAAATCCCATTTGGGCAATACCAGGTTCTAAAGAACTAACTATTTCATTATGACCATTGGTAGCCCCTTCTGGAGCAGCCATAATTGGTAAACGACCATTGGCAAATAATTCACGGGCTGATTTTAGTCCTTGACGATCTAGTTTCCCCCGGTGAATTGAACTTCCCCCCAAATACGAATACCATTTACCTACAAAATAACCTGCCCATAAAGGAATACCTCGGTCAAAAATAAAGTGATAGTGGAGAAGAGATGGAAGGATAATTCCTCTTTGTTTAGCTTCTTTGGGCAATAGATACCAAATCATATATCCTATGCACAACTGGTCCTCAGTACTAGGATGACGAAATGCCATAAGGAAACGAGTTTTCCCTTGGTGAAAGCTTTGATATAGTTGAGCTAAAGTTTTTAGGTTGTCTACTTGTATATCAACAATAGATGTTTGGAACTTCAGCCACCAAGGTAAGATGAATTTAGTAACTTTTTGTACTAGAGGTTTGAAGTTAGGTGGGATCAACTCTAAAGGGGGTTGAGCTTGGATAATTGGGTGAGGCATTACGATTTTTGATTTTGGATTTGGTTATTTTCAAATATTTAATACCAATATAAATTATGTGATGTCTAAGAGTCGAGTGTCAAATTGCTAAATTATTTAAATTTTTATTTCAGAACCTGAATTTTCTAGCTTTTTGCTCATAGAATCAAGAGATATTAGTCCTCACTGCCAGCTTCTTATGAGCAGGAATTGCGATTACCATAAATACTAGTCATAGCTAAATTCACCCCGGACTCATCAACAATTACTAGATTATGTATATCTATGAAATCTAACTATTCTTGATACTTGTAGTCTTTTTTATTAAATTTTTATCACTCCTGTTCCAAAGCAAAAATACTTTTTTTTTACACTTATATTGAGTGATTTCAAAGTTAGATATATTGTTTATAAACTAACTTTTACTCCTGTTTTACTTTTAAAAAACTGGCAGAACTCACAAAGCAAAATATCTGGTTTTTGTTGAATTTTATGTTCTTGTTAAAAATCAAAATTATCCTCAAATTTAGTTTTTAGCCTAACTCCTGTTCCAAAGCAAAAATACTTTTTTTACACTTATATTGAGTGATTTCAAAGTTAGATATATTGTTTATAAACTANNNNNNNNNNNNNNNNNNNNNNNNNNNNNNNNNNNNNNNNNNNNNNNNNNNNNNNNNNNNNNNNNNNNNNNNNNNNNNNNNNNNNNNNNNNNNNNNNNNNATATCTGGTTTTTGTTGAATTTTATGTTCTTGTTAAAAATCAAAATTATCCTCAATTTTAGTCTTTAGCCTGACTCCATGTTATTTTAAATTGACAGTTCCTGTCCTGTGTTTTGATAATGCTAATGAAATTAGGGAAAAAGTCAAACTTACTTGAAATTTTTGGTAATACATCAAAAAAGTATTAGGAAAGTGATCAAGTTATATCAAGGACCGGAAGCGAGCACTAAACCAGAGCTTTATACTGCTGTGCTACCCTTGCAGCTAAAATCTAAATCAAATTGAAATAGTTAACCACCAACCTAACTGTGATTTCAGTTTGCTCCCAAACCTTGACAAGTTTATTCTCAAGTTTATTCTCAAGTTTATTCTGTCGTTGATGCCTGAGACCATTCTTTTGTCTGACTATACCATTAGTTCACTCTAATTGTGGAGTTCGCTATGTCACCAAGATAACTCAAACGCATCAATTTATTATAAGGGATATCTACAGTTTGTTTGAGGTAAGACACATCCGTATTGACTATCAACTACTACTATAGCTCTATGTTATAAGCAGGAAAAAGCTTGGGTTAACTGTTCACTTAACTTACTCATAGCAGTATCACAACCATTAATTCTTTCATGTATTAAAGGTAATGCCCAACTGCCCTTTGCTTCTGAAATTTAGGCTAATGTGCTATACCCAAAACCTACCCCTATTGGTTGATTGACTTTGATTTTACCAGGTTGATATTCATCGGTTCTTTCTTGCAGTACCACTGTATCTTGTCTGAGGCAAGCACTATGGTCTCCTAACAATAATAGTCTTTGATTTGAGGTGATACAATTAATATAAATTTCCATCAACTTGTATTTTGACGGATAACAGTCTTTTATAGCTTCCTAAACACTATGTTATTGTCACTGAAACACAGACGCCAAAGATAATTATGCTAGATAAATGGGATTTGAAGTTAAGATGCCTGCATCAGTAAGCTCAAAAACAGCATTCTTTGCATTTGCGAATAAATGATTAACTTGGTATCATCATTATTTTAACTTGTAACCAGGGATTTTGGCAAGATAATTTTTATTTCATGGTTGATTTTTTACCTTTTATTGACTTACCAAAGAACTAGATACTTACAAGCAAGACCAATCATACTAAATAGTATAATCATTAGTCATAAAAATGCTGGGATCTTCAATTGATATCAAATCTTGTTTCTCAAATTTATTGATTGTTTAATTTTCTTAAATCCTCTCTTTGATTGCATCTTCAACTATTTAGTCTAAGCTCCAGCACCAGAATTTGAACCTAAAATATTTACTTGAAAAGATTGCGACTCTGTCTATTGGGCTAGGTCAGCACAAAACTTTTTGTTCTCTCTCTAATTTGAACTGAGGAGATGATCACAAAAAAAAATAGCTATGATAAAAGACTTTTCCTGATTATTAAGTCTAGACTTGATCAACAATATTAGAATATTAGCGATCGCCTTAATTATATGGTAACAAATACTAACTCGATTAACATGAAAATTTATCTTTGATGACAAACCTACTATTTTGAAAGTAAGTTCTGACTAATATTTGTTCTCTTAGTAGATAGATAACTAAATCTTTATCAGGAGTTTAATTTTCCTTGTTTCTCCAACACAATCTACTTTTTCCCCAAGTCTACTTTGTCTTACCCCAGTTCTTCAGGTCAAACCCATCTTCTTTTAGAACTTATCATTCCCTTTGGATCTAAGAGCTCCAAGTATTTATACTCATTACTCCTTAAAAATGCCACAAGTTTCTAGAATGATTGATACATTCGCTCTGCCCTATTATCCCAATTATGCCCTTGTAAGCACTCCCCTATTCCCTAAACACGAAAATCATACATGCACTTTAGCGAGGCTAATCTTAAATATTTAGTTAACAGTACTTCACAAGATAGGTTACTATGGTTAAGGAAAGCTTAAAGTATTTTTAAGCTACACCTAGAGCTAATAATTTACTACCACCGAAAAATAACAATCCTGATTAGGAGTTAAATTTTAACAATGACTGATAACTGCTCTTCAAATACAGAAGAATTTTTCGTACATTACCAAAAAATAGATAAGCCAGAAGAAGCTTGTGGTGTTTTTGGGATTTATGCCCCAGAAGAAGATGTAACTAAACTTACCTACTTTGGTTTGTATGCTCTACAACATCGAGGTCAAGAGTCAGCAGGTATTGCTACTTTTCAAGGTGATAAAATATATATACATAAAGGAATGGGGTTAGTATCTCAGGTCTTTAATGAGTCAATCTTAGAACAATTGCCTGGTGATATAGGAATTGGTCATACTCGTTATTCTACTACTGGCTCTAGTCGTATTATTAATGCTCAACCTACTGTTGTTGAAACTCGTTTAGGGCAATTAGCCTTGGCCCATAATGGTAATCTTGTTAATACAGCAGAATTAAGGGAAATGTTAATTGAATGTGGGTGTAGTTTTAACAGCACTACAGATTCAGAAATGATTGCATTAGCGATCGCCACACATGTGAAAGTTGGTAAGAGTTGGCTAGAAGCTGCTATTAGTGCTTTTCATCTATGTCAAGGAGCCTTTAGTTTAACTATTGCCACTCAAGAAGGTCTAATGGGAGTGCGTGATCCCCATGGAATAAGACCTCTGGTGATTGGTACTTTAGAAAATACTAACTCAAAAAGATATGTTCTTGCTTCAGAAACTTGTGCATTAGATATTATTGGAGCAGAATATCTTCGAGATGTTGAACCAGGAGAATTAGTTTGGATAACAGAAAAAGGCATAGCTTCTTTCCACTGGAGTCAAAAAACTCAGAAGAAACTATGTATCTTTGAAATGATTTATTTTGCTCGCCCCGATAGTATGATGGAAGGGGGTAGTTTATATAGCTACAGACTCAGAATTGGACGTCAGTTAGCAAGAGAATCTTTTATAAGCGCAGATATGGTAATAGGCGTTCCTGACTCTGGTATTCCAGCAGCAATCGGTTTTTCCCAAGAATCAGGTATTCTCTATGCAGAAGGATTAATTAAAAATCGCTACGTTGGCCGTACCTTTATTCAACCAACTCCGCACATGAGGGAATCAGGTATCCGCATGAAACTTAACCCCCTCAAAGATGTTTTAGAAGGCAAGCGAGTAATTATAGTTGATGATTCCATTGTACGTGGTAATACTAGCAAGAAAATTGTTAAGGCTTTAAGAGATAATGGTGCCACAGAAGTCCACATGAGAATTTCTTCCCCACCAGTCACGCACCCCTGTTTTTATGGAATTGACACAGATAACCAGGAACAGTTAATAGGGGCAACAAAATCAGTCGCAGAAATTGCTGAACAAATAGGTGTTGACTCTCTAGCATATTTGAGTTGGGAAGGGATGTTGAAATCAACACAAGAGGACCCCAACAGTTTTTGTTCTGCCTGTTTTACTGGCAACTATCCTATTCCTTTACCAGAAAAACTGAAGCGTTCTAAATTAATATTGGAAAATCAAGTTAAAGTTTAAATAGTATCAGAGCTAATTATTTAATTTAGCTAAAATAAAGTTTTTATTTAACTTGGCTTTCATAAATATTAAACAACGGATGCCATAAGTTGCTCAACCTAAGTTGATGGAATTTTTAATTAAATAATTAAATATAGAATACAAAAGAATACAAAAAAATTAGCTGGAAAGCACTTATGTATTGATGATTCATAGATAATTATTGTAGTAATCAAGTAAAAAATGCTATAAAAAGCAATTTATTTTTTTCAATATATACTCTATCAATAAGCTCTTATCTTTGGTTGATTAATGATAATAAAGAATAAGCTTTTAAGCATTAATATTACCTACAGCAGATCAGGAGCAAATTATGTACAGAGTTATGAGTAAAAATTATGTAGTGCGGGCATCTTACCCGCCGCCTAGCTGTAGCATTAAACAACGGAAAGGGCTCTATAACAAAAAAAAGGAAAGACAAGAAAATACTAAAATATACTGGCTAAAAGTTGTAAGTAGTTGTGCAAAATTAATTACACATTTATATAAGCTAATTTTTTGGCTTTCTTGTGAGCTCAAATAATTATTGCTTACTGAAAAAAACTGTAATAATTTACAGATAAAGACTTGGGATTTTTTTGTGTGAAAAAGTTACAATCTTTTTACTCTAGTGAGCTGAAGCTTTAGAATTGTGAGCTTATTCGGGCAGAAAAATTGGGGGAAAATATTTCTTTTAAACGGAGGATAAATGAAGAAAAAATTATTCTTAAATGGAATCCTCAAATAACAAAAACAATTCTGTTAACATCATTTAAATACATAACAGCTTATATTGATAATTAAATACTAATAATCAATTTTTTTTTCCAAAAATAACCACACTGATTTTTCATATTATAGTGTGGTTTTGGAAATCAAAAGTCATACTAATACTTAATCCTTCTTTTTCATATTATCAATTCTTTCTTTATATTTATCCTCACCTTCTGTTTTAAACAAATCATCCTTTAACCAATCCAATAACTCGTATTCATCATCATCCCACTTACCATAATCGATACCAAAAGTTTTATAGAAATAGCCTAAGTCTTTCGTGTCAAGACTATAATAAATATATGTTTTCTGTAGCTTTTTTGACTTGTTTTATCAACTCTTGAAGTTTTTATTTATCTTTTTTTATTAACTCTTCTTTATCTTCTTTGGTTAACTCTTGAAGTTTTTCTTTATCTTCTTTATTACTCATATTTTATCTCCATTTTCCTCTAACTTAGAAACTTTAAACTTAAAGTATTTACTTACATTAAAAATAAAATACTTCATACAATCTTTGATAATTCTAATTTTTTAATAAAGTCTTAACATTTATACTTATGAAAAAACTAACAACTATTACTCCGGAAAATCCCTGTCCGTAATGCTTGTTTGTCCCAAATATTTGTTGAGATAAGGCGAAAACACCTCATAAATTAATGTCAGTGGTTGGCCATGATGCCAAAATAGATAATGTCGTCCCCAAAAAGGCCCTGACTCACCAAAAGCAAACTCTAATTCTCTAGAATGCCCATAATAAATTCCCTGGACATCTCGATACAATTCTGTACGCAAACGAGCTAAACTTGCCCAAATTGGTAAAGACCGATTTTGCAAATACTCATCTACATGACTCGCTTCCCACCAAGATGAAGCATAAGCCAATCTTTGTCCAGAAGCTGTTCTTAGCCATACTTGTCGCCGTAATCTTGGGCCAGGTACAGTATGAATTAAATCAGGAGCATTATCCAGGTTCATCCCAATTGAGGACATATCAATTACATCAACTTCTGTTGGTTCAGTTGTTAATAGCTGCAAGTGACGAGTTGGGGAGCCATCTCCCAGAAGTAATATTTGCCATGGGGGTGAAAGTAGCGAATGAGGTAAACCTTGGCGAACAACTTCTTCTCCTCCTTGCCATAAGGGAGTTAAGGAATACCATCCTCTCGGCTGTATTGTCTGGTTCTTAGGTGAAATAGTACTCATTTGAATTATTAGTTATTAGTTATCAGTTATCAGTTATCAGTTATTAGTGCCTCTGGCTAAAGTCTATAAATGAAATACTAAAGTTTATTCTTTTTATCTCTTATCTAGTGGAGCAGGGGATATAATTTTTTGGTCAATGTTCTTTTTTGCAAAATTTAATTTTTTAGTATAATTATAGCGTCTTTACTTAATGATTTATACTAGCATCACTAAAAAAAGTAAGTCTGAAGTCTCACCCATAAGCGGGGGGATTTTTATGCATTAAAATAGTAATAATTATGCTATTATGTTATTAGTTTATATAAAAATCATGAAGGATATATTTAAGTATTTTTATTTAAAATAATACAACTAATTTAGGATTACTGTAGAGTGTTAATAATCAGATTATTTATTATTTGGGAAAAAAAATTACAGTATTTATTCAATAGTTATATTATTTTTTTTCAAATTACCATGATAAAAAAAATACAATATAAATTAATTTTAGGCAATCAAAAAAAATGAACAAAAAACAGGAATCATTCTTCTGGAAATCAATAAATAGCCAAGCATCAAAATTCAGAAAAAATCTCGGAAAAAAAGCAATAAATGTTAGGGATTCAATCAGGGATAATTATTGGGAAGCTTCTCAAAATAAAGCTTCAGAAATGGAAGAATTTATCAGCAATAAAGCATCAGATGTTAGCAAATATTTTAGAGAAACTGCTAAAGAATCTACTTTAGGGAAAAAGCAAATTAATTCAGAAGTCTCGGAAGAAACAGAAAATAATTTAGAACAAGAAGAAATATATCATATATTTGTTGCTTATCATATTGCTAGTCAGGGAGGTACTCAGAAAGTTACTCTTAAATCTGGTAAAAGCTATAATGTGAGAATTCGTTCTAATAGTACGGAAGGTTCTACTTTAAGATTACAAAAATGCGGTTTACAAGGTAATGATGCTTTCCTGGTTTTACATACTTTTTATAATCCCGAATTAAACCTAGACCGCCGGATGAATAGTTTAGTAATTCGTGCATCAATTTATGAAAGAAGTAAAACTAGATGTTTAGAAGCTTACAGCAGAATTAATTCTGGTTTACATACCTATGATTTGCCAGCACTAAATCTATTGGATTTTATTGTAGAATTATCAAATATAGATTCACTTATTGGTTTACGCTACAGAATTGCTAGTGAAAATTCTCGGTGGGTTGCCATTGATAAAGGTTTAGAACAAGTTTTATCTTATGGTAATTTAATGGAAGTTCAAAAGCAAAATTTAAAAGGTATTTATCTATATATTAAATCTGGAGAACCTCTACCTGATTTTGCTAATTTTAGACAATTAAATGCAATTATTTTAAATTCAGCGATCGCTTCGGAGTTAAAAAATAAATATTTATTAGCAAGTGCAACTTCTATGGCGATGAAAATAGATATATTAATTATCAATCTGATTTATAGTAATACGGAAATAGATCAGAGTAAATATCGTAAATATTTATCTATTTATCAACAACTTAGGGAAGAAGGAAAAGTAATAGATAATAAAATGATACAAAATTTAGATGGTGTAATTTTTAAATCAGAAATTCCTCGAATTTGTAAAATCGTATATCAGCTTTTAAGAGATAGATATTTTGAATCAAATTTGGAAAGAAATATCAATAATTTTAATGCAGCTTTTATGAAATTTAAGAAGGCAGAAAAGTTTGTTAAACAAGCAACAAATTCAGAAAAAACTACAAATAGCTTTGGTAATATTATTATTCAAACAGGTATGTTAATTCAGGAAGTTGATGATGCTGTAGTTAGTGGTGGTGTTGGAATATTAGCAGGAGTAAAAGTATTGAAAGGTGGAGAAGCTTTAATTGGTGCAGTAGGTTTAGTGGCGATCGCCTCGACTTTAGAAATGAGTATACAAGAGAAAATTAAATTAGGAATTACTGAGGAAGGTAATTTTTCTGGGGAAGTTGCTTATAGTGAAATGATGAATATTATTAATCAAGTTAGTTGGGTTATTGCTGATGGAGAAGAAAGCAAATTAGAGCAGGAAATTGATATTTTTAAGATATTTAAGGGAAATAAAAATAGAAAGCAAATTTTGAAGGACTTGGAAACTAAGTTGTATAGTTAGAATTCATAATATTTTATTGATGAAAAGTAAGCATTCAGCTCTTAGCAGTCAACTATCAGCAATTAACAATGAGCAATTACTGTTAATATGAAATACAAAAAATTGTACTAATATCCTAATATTTCTTTCTACCCATTTCCCCCAGAACCCTACCAATTTTTAGTGGCAAATATTAACGTATTTTATAGATAGCACTACCTGCTAACCTCAGAAGATTTTGAAATTACTCAACAAACTTTTTGAGATATTGAAAAAGTTATAAAGTATCCTAAAGTCTTGTTATATTGCCATAAACTTAAGGAAAATTAGTTGGGTAGTAAATTTTAATTTTATTTCAATTTCTCAGTTTTTTTTACCTCCTTTTTTAAGCAATAAGTGATAAGGCAGGTCTTCTGCAAGAGACTAGTTAATAGCTGATGGCTGAATACTTATGATTAAATTATCCAAACTTTATTTAATAGCTAAATAAATTCAGAGTGATTTTTTGATAATATGGGGTTTGGTTACTAAACCCCAAAGTTGAGTTTGATACAGCCTATTTCTTGTCAAGTATGGTCAAGTAATTTTAGTATATTTGCTCAACAAGAATGAAAACTTAGTTTTATACTTCAAAAACTATCTAACAACCTACTATCACCGTAACTTATAAACCCAGAATGCGCCCTTAAATATAATAATTAAAAATATACCAATTGCCTCAAGCATAGCTATATATTGTAAAATATAATTAAATCACATAATCTTATAAAATACAGCCATGTAGCCTAAATTTATAAAATTAGTCTTACACTCTATAGCTATAGTTTTTTGCTTCTATTTTATTTGTATTTCAAATTTTTCTATCTGAAAATATCGAACTAATTGAATTAATATGTCAGAATCAATAAAAGCACAATATCCTATTATTTCTTATAATCATATACTCTCAGAACTTTCTGTTAATAGTCAAGATCCATGTGAAGTTATTCGTGAGTTAATCTCTAATTCTTATGATGCTGAGGCTTCTCAAATTCAAATATACCCAATTACAACAGAAAGAGAAAAGGGATTTATATTTTTTGATGATGGCATTGGTTTAAATGAAACAGAAGAAACTAATGGCATTACTCCTTATCGTGCATTTTTTTCAATTGGAAAATCTACAAAAGTTCAAGGAGATTATATTGGCTATAAATGTCAAGGTTCTAAGCTTTGCTTTGCATCTAAAAAAATTACTATTATTACGAAATGTTCAGGTGAACCCTCGTGGCGATATATATCAATAGATAATCCACAAAAAAATATTAATGAGTCATTTAATATTTCTTCTCAGCATAGTGATCAACCTTGGAGTATTCTAAGCAAACTTTTTCCTATACTAAAAAGTTCAACAAAAAACATACTAGAAAAATTAGATAAAGATTTTTTTGACCGTAATTTTAAGAGTCAAGGAACAATGATTATTTTGGAAGGACTACACATTGCAAACTTTAATAAATTTTATTCTACAGATGAGTATGCACGAGACGACTGGTCTTATTTAAAACATTATATCCGCTTCAACACAAGACACGGTGATATGAGAATACTTAGACCTGATAAAACAGGTTTTCCCCAAAGAAAATAAGCTTTATTTAAAGGAAGTATGGGATACAATGATCAATGCAAACTGTTTCTATGGTCTAATACAAAAAAGGAATATACATTAAAAGAAATTGAATCGGGATATCCTTATTTACAAAAACCAAATGACAATGAAGAAATAAAAATAAGCACTCCTGCTAAAGTATCAAGCCTTGAGAATGGTAATTTTTCAGGGCGTTATTGTTCTACTTTTAAGTATCAAGAAACAATCTATTGTATCACTTTAGCAATAGATGGAAATAGAAGAGCATTAAATAATTATAAAGAGCTAGGTAGACAAGGGAAAGATAATAGCAAGTCCGGAATTAGATTAGTAGATCAAAGAGGAACATTCATTTCATCTGAAGGTGTGAAAATTTGTTCTTACAATAAAATTTTTGAGCATTTATTATTAGAAAAATATTCCATTCTTGCAGAGAATAAAGTTCAACGCCATTATATTTTGATCATCAACGGTAGTTTTAACGTAGTCACAAATAGAAATTCTTTAACTGATACTTCTAAACAAATTTTAGAAGACCCTCCATTTATAGAAAAAATCAAAAATTTTTTAGATGAAGCTGAACGAAACGTTGTTGTTTTTCGTGAATTGATTGAAAGATTAAAGAAAGAAAATCAAGAGAAAAAATTCGAAAAATATACTGAGAGGTTAAAAAAACTTAAAGAAAGTATTCAATATAGACCAAGGTTTAAAGTTAATAACATAGAACAATTAAAAGATAAATGGATTATAGCACCAGAACACGGAGAAGAGCATTGGGTAGGAGCATTATATACAATGTTTTCTCATTTAGTTACTGTTAACTCGCCTTGTCAAAAATTATGGGTACGCCCAAGAACTTTTTGTGGTAATGGTCTTGATAGCATAGCTGTTCCTTTAGAAGAAAATAGTTTAAAAGAAACGGTTCATGAAGGACTAGAATATAAGTATACTTTTTCCGCTACTGATCAATATAACCATCCTTTTATTCAGACTAATTGGATCGTTTGTTGGGATATGTCTATGCCAGAAAAAGGAGCAAAAATTGAGGATGCTTATGAATATTTTGGATATGTTTCTTTTGAGAATGAAGAATTAACTAACATTGGCTATGAAATTGTTGATATTGAACGTCTAAAAGGTGAGAGTCATTCTTCCCCGATTAAAGTAATTAGCTTAAAGAAATTACTAAATGAGACATTTGATTGTAAATGGACTACTCCACCCACCAAATAAATATCTTTTAATATTTAGGGCTATGGTTTTTTTGTAGGGTAATTGTTAATATTGACTTAATTAGGGTTGTCTGATGAAATCTAAAAGTATTGACACATATAAACGTTCAAGCATTTTTTTTACCTTTAAAAAATACTTGTTTTTTAATCTTTAAAGCTCATGTATAGCAGTGCCCTCTGGTGTATTTACACATTATTTCTTTGACACCTTTTCTAGACTGGGCTTTGATCTATAATTTATAAATACCTCAGAGAGCAGCGCTATATGTTATGATTCCTATATAGCAAATATATCTAATTTGCTGATTTGCCGATTACTATATATAGTGTTTTTCAAATTAAATACACACTATCTGTGGAAAATATATTGTCAACCATTACAATTTTTGCAATAAATTCTAGCTTATTGACAATTCCCATGGTTGATTGTAATTGATGGGTTAGCTCTGACCATGAAATAAAAATCAAAGTACAAATATATCTAACCCACTTTCCGCACTTCAACTTGTAACATTAAAAATAGTATAAAACCCGTAGCTTGCTACTAAATCGTTAATTCTTATTGGCCACTATGATTTTTTTCTTAATACCTGAATTCCCACTTTGAGGGATATCATCAAGGAGATTGAATGCATGAGTTTTGAATTATATTTATGCTACATTTTGTATTAAAAAATGTAGGGCACAAGCAGTCTCCTAGACCTTAAAAAGACCTTTTCCCCTAAACCCTAATTAGTATATATCTTAAACTATAGCGCTATAGTTTTTTTCTCTTCACATCAACAGGACTTACGCAGAGAAACTATATATAGCGTATATTAAATAGAGCGATCGCTAAAAAAATCATAGCCATCCC
>LIN_NODE_1554_length_4073_cov_17.443006
ATTTTGTGCTACCCACTGTTATTTTTACCATCTTTCCTTGCTTTGTGCAACAAAGTATTTGTCTATTTTTAAATCTCTAAATTTATCGAACTTTCAAACGTTATTTAAAGTAAAATTTTTGGCACAAGTATTTATAAATTAATTAATAACAGTAAAATTACCCTTGCTTATCTAACTTTTGATAGGTAAGATAATACTACTCTTTTGTAATAATTTCCATGACACACAATACCTCAGTAAATACTCCACATCTAGTCAAAACCCTGAGACAGCGTTTAGGACTATCTCAGACAAAATTTGCTAAACACTTAGGTATATCATTCCAGACGGCAAATAATAGGGAAAATGGACATAGTCGCTCATCTCCAATAGTGATAAAATCAATCTACTCACTAAATTAAGGTATTAGGAAAAGATAAAACAGATTTATTAAAGAGGTTTTTGTCTAGAAAAAAATCTGACATTTTGTTCTGTAAAAAATCAAATTAACTACTTATAAATTAAAATATTTGTAATCATGCTATCCTCAATATTTCAAGCTTGCATTCCTAAAGCCGAAATTCAATCAGGTAATTTATCAGCAGAAATATTTGCAGCTAAACTAATATCAGTTGTAGAAGGAAAAGCTCCTTATGTTTATCAAAATGCTGATGCTTTTTTTGCCAATACTTATCCCACTGACGGGCTAAAAAGTCTGATTAAAGAAGTATTTTCTCGTCTCAATAAGTCAGCAGCAGGGGCACCTGTGATTAGATTAGAAACAAGTTTTGGTGGTGGTAAAACTCACGATGAAATAGCTATTTGGCATATTTGTCAAGCAGGTAGAAAAATACAAGGTTTAGAACGTTTTACTGATTTAAATTTAATTCCTAATTCTCCTATTCAAGTAGCAGCAGTAGATGGTCGTGACTTAGACCCAGAGAATGGTGTTTTTCATCAAGATACAGGAATTACAACTTATACTTTATGGGGAGAAATTGCCTATCAAATAGGAGGAATTGCCGGTTATGAACTTTTGTCTGGTAGTGATAAAAAAGGGGGTAGTCCGGGTACTTCTGTTCTTGAAAATTTGATTAATGGCAACCCCACAGTAATTATATTAGATGAAATTGCCCATTGTTTACGAACTGCTAAAGCAAAGATTGTTGGTGATACTAATTTAGCAGAACAAGTGGTGGCTTTTGTATTTACTTTAATGAACTTAGCAGGTGCTAGTGATAATATTGTATTTGTTTACTCTTTAGCTTCTACATCCGACACTTTTTCTCAGGAAACTACAGAATTCAAAGAAGAAATATCCAAAGAATTAAAAGAAGTAAGATCTGCTTCGGCACGACAAGAATTAATTATTAGTCCTTCTACAGATGTGGAAGTTTATAATATTGTCAAACAACGATTATTTGATAGTGTAAGTGCTGAAGTTGCTGAAAAAATCTCCAAACAATATCTTGAATCATATCGCGCTTGTAAACTCAATTTACCAGATGGATGTAAAGATGCTGACTATGCAAGTGCAATTACTCAAAGTTACCCATTCCATCCAGAGTTATTTAACCTATTGACGAAAAAAATTGCCTCTATCCCAGAGTTTCAAAAAACTAGAGGTGCGTTACGTTTATTTGCTCAGGTTGTCAAATATCTATGGCAAAACCCCCCAGAACATACTCTCATGATACATACTCACCACATACCAGTGGGAATGGATGACAAGGTAACTAATGACTTGACCTCCAAACTACAACGTTCTCAGATGATGCCTCCTATTAGGGCAGATATTTACAATACCGATGGCAGAAAAGCTTATGCTCAGGTTCAAGATGAAAACTGGATAGCAGCAGGTAAACCAACTTTTACAACTTGGACTGCTAGAACAATTTTTCTTCATTCTTTGACTCGAGGTACTTCTTCTGGTATAAATAAATCGGAATTAAATTTATCTCTCTTAACACCAGGAATTGAAATTGGATTTGTGGAACGTGCTTTGGAAAAGTTAACTTCAGTTGCTTGGTATTTAGACTATGACCCTATAACATCTAGAAGTAGATTTAAAGAAGAGCCTTCAATTAATAAAATTGTGACTGAGGAAAAAGATATGGTAGGGATAATTGAAGCTAAAGACTATTTACGAGAGCGACGGGATAGTATTTTTGCTAAAAATATATTTAACAATTTAATTTTAGCTCCAGCTAGTCCTTCTGATATTGATGATAAACCGGATGAAATTGCTCTATGTTTAATTGATTTTGATGAAGCAACGGTAAAATCTACTACAGATAATCCGCCGGAAATTGTGGATAAAATGTTTAATAATACGGGTGAATCAGGAAAATTCAGAGTTTATCGTAACCGTTTATTATTCTTACTTGCTAATGAAATTGAATTACAAAAAACTGTCGATAATGCTAGGGAATATAAGGCTATTCAAAACATTTTAAAAAGTCAAAATCGTCTGCAAGACTTATCAGAAACTCAGAAGAAACAACTGAAGGAAAGAAGCGGAGCAAAAGACTTAGATGTGAGAGTTTCTTTAACTAATACTTACCGTCATTTATTCTATCCGAGTAATGACCCGAAAAAAGCTCCTAATGGTTTAATGCACTATACTTTACCTACTCAAGATTCTAGTACAATTAAAGGTAAAAGTAATCAACAAGATATAATTGTTAAGGCTCTCAAAGACTGTCAAAAATTTCGTTCGGAAGAGGAAGCTAAACCTTATGCACCTGCTTTTATTTTACAGAAAGTTTGGTCTAGTGGGTTAGACTCAATATCTACAAAAGGTATTAAGGACACATTTGCTAAAGACTTAAGCTTAAAATTTCTGATGGGTGGAGAAATTTCATTGTTACGAGATACTATTCTCAAGGGGGTACAAGAGGGGCAGTGGGATATGAAAGTAGGGGAGCAGTTGTTTATCAAAACAGAGCTTGGTTTACCCAGTTTAACTAATATCAAAATCGAATTTTCTGACAATATTGTATTGTACCGTCGGGGAATATTGGAACCTCCTGCACCAAAAATAATTGAACTTAATGCTCAGGTGATGCAGAGTCGGGAAGCTGCTAAACCTGTAGGAGTCAGATGGAAAGCTAAGGGTGCTTTGACTGTTACTCTCTACCAAGATAATGATGTCATTCCTGGTAATTTTAAGCCAAGTGATGAGTATAAAACTACTATTACTGAGAATACTGTTTTCAAGGTTATAGCTGACTATGGTAATGATGAAACTGAGTCAAAAGAATATGCTGTTACTCTTGCTCCGGCGAGAAGTGTTAAGTCTCCCACGGGTACTTATCGAGTTCCTGGTAAGAGTGATAGTGAGGGTACTCAAGGAAATGTCTTTGACTTTCAACCCCCCAATATTAACCTAGAGGGAACGGTTAATGCTGTGTTCACTAAATTTGTTGATGAATGTAGCGATCGCAAAGTCGCAACTATTGAGTCTTTAGAATTAACGGTAGATAAAACAGTAGACTATCGTAAAATAGGTACAGCTTTACCATTACTTAGCAGGTTTAACATTTCCATAGACCAAACAGTAACTATTCAAGCACCAGACCAGTTTGTGCGGCTTGAATATCAAGGGAAAATACGGGGGTTTCAAAGTTTTTTCACTACTATTAGTGGTTTACTGAATGTACCAAACGCTCAAGCAGATGTTAGTATCAAAATTACTATTGAGTTTACTACACCTATTACACCAGGAGGTCACGAACTCAATGCTATCAAACAAGCCTTAACCCGTAACCCGGTTGAGCACATTAGCTTAAATGCAAAGGTGACATATTAATGCAAGAGTTTCAGTTAAGAGTTGTGCCATTAGATAATAATAATTTGGCATTGGAATTATATCAATGTTCTTATAAAAAAGCAGGGGAGAAAAAACGACCTTCTGCTAAGAGAATTGCGAAGATAAAAGGTAATGCTTTAATATTAGCAAGACAGGCAATTTATCAAACTCTTAAAGTTAATAAATATGACCCAAAAACTCTTTCTTATAAACGGCAATCTCCTTATATTTTGTCTGAAGAGTCTGGAGTAAGTTTAGCAATTTTATTTCAGGCGTTACAACC
>LIN_NODE_155_length_48720_cov_16.580458
AGCAAAAAATATCATTTTTAATATCATAAACTTCATTTTATTTGATAAAAAGAATAGCATTTTTTTCAAGTATTTATTATATTAAATAACATAATTTGATAATCATAATTTATTCTTAGAAATCGTGAAATAATGAGGCGATCGCCAAAATGAATAAAGATTAAAAATGATGAGGCATCAACTAATTTTTCAAGTCTTCAGAATACCTTAAAAACCAGCAAAAAATATCATTTTTAATATCATAAACTTCATTTTAGTTGCATTAAAAAATTGGATGCTTACAAGCCCAAGGCATCCACACAAAAGCCAACTAGTCAGAAGTCAGTAGGGTACAATTTAACTATTAGTAAATAATCAAATCTGATTTTACATCTTATTTAAAAATACTTAAGTTGTTAATTTGCTATATTTGATACAATTTATTCTTTTACATTTCGCCATCAATCTTGTGAATTTAAAGACTCTGTTCTAAGGTAACAGTTTATTGTATCATGACTAATATTTTTGATTTAGGCTTACTAAGTTTTTGATTGTATCATTCCTATAAGATTTAAGTAAATATTAACAATTGAAAATATAATTAAAATCCATGATTTTGAAAAGTAATATAATTATGTCATTATTATCTAATTATTGGAAAATTTTATCAAACTAATTTAACAGTTTGTAATCTATTAAAAAAATTGTAATTTTATTGTTATTAGATAATATATCTCTAAAGTAATATCTATCCGGAAAAACCACAAACTATAGTATTAAAAATTAAATATTTCAGTACACTATATATAGCTTGCTTGGGTAAGCCCTGATCATATTAACTCTCTGCATAAGGCTCTATACGCTCCATAGTTGCTTCCATAGCACTAAGCAAAGAAAGACCTGTTAAAACCGCACTATTACTGTAATATCGCTCTTCATCTAAGCGACGTAAGGTTTCAAAACCACTACGACGTTGTGCATCATTTCCAAGTACCCAATAGCGTTGAGTAATTGAATCAATACCAAGCCATCCTTCTCCTTCCACTTGTCCTAGCTCACTATGCTGAAGAACAAAGGTATAGCGTCGTTCATCACTGTCAAGACGGCCTCTGTATTGTAAAATAATTTCCTCACGGTCTTGAGTGGGAAATATTAGTTTTGTTACCATAGAGAACCAATCCGTACGATCCCATGTCACGATAGTTTTACCCTTGACAGTAATTAACATTCCATTACGTTCTAACCAATTTCCTGCTATATTCCACTTGCCTGATTCTAATATAAATGTATGAGCCACAGTCTTATTCCTATGCTGCTAATGCTAGCTTGATCAAATTTACGGCTTGGATACCCCACAATTACCATTAGTAATGGTTGTCATGACAACTAACCTCCAAAATGCTGGATTCACAATAGACCCCATTTTCTATAGCTAACTGAAAGGATATATACTTGGGAGCATCTGTATAGTTATTCTAACTATTACAGTTTGTAGGTAATGGTTAATTTTTCCTTATAGACTAAACAACTTTTTAGCCTTACTTAACTCACTTGGGAATGGTCTTACAAAAACTACAACAGCTAGAAAAGTTAGGTCGATTGACTTACCTAGCTTAGTGCTAAAACTAGAAGTGTATTTTAGCTAGACCGTCGAGAACCCTCACGCCATAATTTGTGATTTGCCGTGAGATGAATCAGCAGTAGATTTATGGGGTTAAATATCCATCAATTTATAAACTTTTATACTAAGACTTAATATAGCTGGTTTAAGTTAACAACGGCTAGGGTAAACCATAAAAATTTAATAAGACATGGAGTATTGCACAATAGAAAATGATATTCAATAATTTTATTGAGAGATGGATTATCCTTATTGTCAGAGCCATAAAGTAGTTAAAAATGTTATATTATCAGGGAAAACAGAGTTATTTGTGCCGTGAGTGTGGCCGTCAATGAGCCTTCAAACCCGTGTCTTATCTGTTGCTCTTAATGCTCTTAAAGAGTTTTGTCTAAAAATGCCCCTTAACCCCATGTTATTCTGAGTCATTGGGTCTTGAACAATAAAGAATGATATTTTATGACTTTATTGAGAGATGAATTGTCCTTATTGTTAAAACCATAAAGTAGTCAAAAATGGTCATTATCAGGAAAAACAGATTTATTGGTGCTGTTTAATGCTACTCGTATTAGAGTAATATCAAATTTGGTATCATTGGTATGATATAGTATTGAAGCATAATTAAATCTATATTCTAAGGTATAAAGGCCTTTGGCCTATAATGACAAGAAAAATTATATGACTCCAAAGCCAACGGATTTGATATAACTACTGTGTTGTAAGCTAGATTCGTAGTCCGACTAACTCTCCTTAAACTACTACCTTCCCCGTGTACCCATAACACTATACGAATCTTTTCGGCTTCAATTTGTCAACAATAGTAGAGAGCATCAAAAGTTTCTGTGAAAGTTTGTTGGTAAGCTCGGCAATAGTAAGGCTGACAACATTTAAACGTCGCAAAAAAAAGACTAAACACTTGTAAACAAATCAAGAAAGCCCTGAAAAAACAACTAAAATATCTCAGTAAAAATTTCACATCATAGAGCTGCTAACCAAGAAGGAAAATTATTTTTAATAATTATTTACCCCAATAAAATTATATTGCTAAACCACAAATCTCAATAATGGATCTTATTGAATTTTTGTTCCTAAATCAAAACAGGTATTCGCAGAGGATTAGAACGAGCAATAATCAACCACTGCGAATCATCAGTAACATAACCAATTTCTGCGAAATAATCAACATAGCCAACAGAACTAACATTGATAGGAATTTCTTGTTTCTGGCTAGATCCATCACAATCATACTGTTGTACATTTTGAGCGTTCTGTGAGTCTATATCAATATCTGTAATATCAAAAATTCGTAACTGGTATTGCTGTCCACCTTGTTGTTTAGCTAAATTTTTAGCAGTTTGAGAAACTCCCCAATGAACATAGGCGCTTTGACTACTAACAGGAACTATAATAACCCAACTTGATTTCAATGCTTCCTCTTGAATTACCGCTTTAGTCTGAGTTACATTGAGCTGTGTAGTTTTTACATCATCAATTTCAATAGCAGGTATGCGGATACGATTAGAACGAGCTAATTTCAACAATTTGCCATAATCAGTAACATAGCCTATCTCAGCTTGATATTCGCGGTTAATCATCAAAACAGGTACTTGCATTTCCTGAATTGATTCTTGACAATTATAACCTTGTACATTGTAGGCTGGCTGTTTATCTAAGTCAATATCCGTCACATCATAAATACGCAGTTGATATTCTTTTCCACCCTGTTCTTTTAATGCATTTTGTGCTGTTTGAGAAACTTTCCAAGTCACCATCATATTTTCTGCATCATCAGGAGTAATAGTAATTTTACAGGGAAGTAATACCCCTCTTACTCTTTCTCCCCTTTCTAAATCTGGTTCTTTTACTACCTCAATATCTTTATTAACATAATCTTCTACCGTTATATCTCTCAATAAAAGGTTATCAAACCCTTGTCCAGCTCTTCCCAAATCAGCATTTTTGGATATATCTATTCTAACCCGGTTAGAACGAGCCAATAGTAACCATCGATCATCATCGGTAGCATAACCTATTTCAGCTTGATATTCGCGATCAAACAGTAAGCTTCCTATTTGCCACTGCTGATTCGAATCTTCAAAATTATAATACTTGATACTTTCAGCCAGTTCTAAATCTAGGTCTATATCTGTCACATCATAAACCCGCAATTGATATTGTTTAGCTCCATGTAATTTAGCTGCAAGTTGATCAGCTTCTGGTACTGACCAACTTGCTAATACTGTTTGACTTTCCCCTGGACTCAGACTTATTTGACTATTTTTTTCAAGGCTAGCCCAGGTTGCTAATAATTCTCCTACTCCCTCTACCCCTGCTACACTTATACTGGGATCAACAACAGCTACTTCATTACCATTTTCTGAACTTGTTTCTGTTAAATCATTTGCCTCAGTAACTTCAGCCTCAGCAAAAAGAGTTTCTCCTACCGAGGTGAAGTCTGAATCTGTAGTTGTTCCTGGAACTACTCTAGTTCCACCTGTTCCTACTGACTGATTTCCACGTCTTCTAAGAAATACCCATAGTAATGCTCCAAGAATAGGAATATTCAACAATAGTAAAATCCACCAGGGAATTCTTTTTGTTCCCGTTTCCTTACCAATATCACCTATAAGTGCAGTTACCAGACCTCCAAAAGTTTCCGAATCAGTTTTCTCTTGTTTGTTTAATTCTGTCTTTATTTGAGTATCAAGACTAGGTGATGTTACTATATCTGAAGAGTTCGCTTTATTGGTCGAGCTAAGATTTGCTAAATCACTTCTCCCTTGTTTATCTGCTTTTGCCACAACTTGTTGACCATCTTCAGAAGTGACTAAACCCAGAAATGCTAAAACTTCTGGAGAGGCAGTGTCATTTTTGTAAACAAAGTTACGAGGTTGAGAGTATGGATATAGGGGGTTAGTCGGCAGAGTTTTGTGCATCGGAATAATCCGAACATTTTCCCTGTTGAGAACTTGGTCCATGATTGCATAACTAATCCCATTTTTACCTAGTTCTTTTATGACTACTGCTGTATCGTCCTCGGATAACTGGATAGCGTTACGTCCAGTCATAAATGGACTTTTTTTAAACACATCATAGCTTTTGAGAGCTTCCCTCGTATCACTAGATTCTGGGCGATCAATTAAGCGAATGGGCAGTTGTGGACCACCTAGTTTTGACCAATTGGTGATTTCTCCCCGGAATATTTGAGCAAATTTCTCAAATGAGAGGTTTTCTTGAAATGGATTATCTGAGGCAACTACAATAGCAATCTTACCCCGATTAATGGGGACTTCAACTAATCCTTGGTTTTTTTCTTCAGCAGTTAATCGACGTCCCAAGGCTACTAAATCTGTTTCTCCTTTTAGAAGTACTTCTAATAGTTCACTTGTATCACCTCTTGTTATTTCAACTTGAGCATCTGGATATTTTTCTTCGTAAACTTGTTTTAGTACTTGATTAATAACTATCATACTACTAGAGCTAAACAATTTGATTTTTCTGCCACTTGGTAATGATTTAGGTGCTGAGTAAGTAGTATCTGAGTTGATGGATTGATTTAGGATAGTATTACTTAAAAAAGATAAATTATTAGCTGTTAATTGCCTAGGAGTAGCAATCAAAGTTAGCAATACTACTAATAATTGAACGGATTTTTTCCTAAAGAAATACATTTTCATATAGCTTTTATATTTATCAAATATTATTAAATTGAAGTTGATAAAAACCCATTAATTTGACCTATAAACTTATTATTAAAAATTAGTACTTTTTACTAATTAATTTACGGATAAAATAAATACTCTATGAAGGTTAAATTCCTGATAAATGATTTTAGTAATTAGATCCTCAGTTTACCTTTATTAACTGCAAAATATAGTTTGTTTAAGTCTATTTAAATCTATTTTTAGTATTAGCAAAAATTTAGTTAAGACGAGTTTTTTTGATAATTTTTTATCTTAATAGTTGTTAATTTTTACATATTTACCATTGAATTTATCAATTATCCTTCATTATCTTCAAGGTAACTATCAAATAAAAATTGATAAATATTTGTTTTTTTAGCACTTCTAAAGTTAATGTATCGTCATCACCATTTAAAGTTTAACAACTAGCTTCAGCTTTCAAATTAGTTTTTTATTAATTGACTTGCCACCACAAATATTAAACATAAAAATAGGTTGAACAATATGATTTGCATCGTTTAGCTAGCTAAACAAACTACTGCAGATTCTAGTTACATATATCCCTTATTCTAATTTTTAGAAACTACTGTTTCTTTCTGAATTTTGCCTCTAGCTTCAACATCAAACACATAATAGTTTTTTTGTGTCAATCTTCAGACCCTTAACTTTACAACCTTCCATATTTATTTTTATTTTCTAAGAAAATTTGTTAGTCTTTTAAACTGTGGACATGATTTTGTTGAGTTTTCTAAACTTTGGCTATTCTTACTGTTAATTTTAAAATCTACATAACTGCCTAAAGAATTAATAAATAAGTTAAGTGGCTAAACAAAATTGTTTATCTATTCTAGTTTGACATAAGGCATATCGTATAAGAGGTTCAGTTTCACATATATATTAGATGTAATTAATTTTGTGTGCCTACTTACAAGGGCTACCTTAAATTTAAGAGTCTTTAATTATATTTATTAAGTTTACACCTATTTCGTCCTTTTATCCATACCCTCACTCTTGGGCCACATAAAAATATTAAATAATGTTGCCAACTTTGAAATTTTAAGTTAAGCTATATTACAAGAACTTAAAACACAATAAAAATAGTAAATATGGATAACCAAGAGAAAAAGTTAGGTTTCACAGAGTTTGCAGAAACTTGGAATGGTCGCTTGGCTATGTTAGGTTTTATTATCGGTATTGCTACAGAACTATTAACAGGTCAAGGTATTCTTTCCCAAATTGGTTTAATGTAATTCTTCTAATATTTTTTTGTTACTTTAACTAAATAGACTAAATAGTAGAAAGTTCTTCTCAGAACTATTTCTAGCTCAGGCTTACAGCTATCTGAAGGTTAGAAAGTTTCTTAAAAAAATATAAATGCTGTAAGCCAATTCCTATAATGTTTTCAGCCTTCAAAGCCAATAGTTTTTAGGAGAACTTTGTACTCTCCAGTAAATAGAAAAGGGATTGAAATTTTCAATTTCAATCCCTTTTTTTTTATCAATAGAATAAGATAGGTCTGAAGCCCTACCCATTTTCGGAAAAATGATTTACAAGTCATTAATAGTAAAAAACTTGTTGTTATGGCATCTAACCCACTAAATTTGTGTCTCACCTTCAGCTTGGTTGTATTCTAAAATCTGGAAACTGGGGAAAGTGATAGATTAACTACCATACTGATATCTATCTTCTATAAACCCAGTTTCCAATAATACTTCACTCCCAAGAAGATCTAATATAATTTAGTGTTAAATTGAACTTTTTAAAACTTCTTGATCCTTAGGCTCTCTTTGACTATCTTGAAGCAATTCAATATCTTGAATAACGTGACGACCTTCTATTAAACTAATAGCTCTGTTAACACTTTCTGGTAAAATCACTACTAATCCATCAATTGGAGCTCTGTCTAAAGCTGTATTAATAGCTGCTGTCTCATCTAATATTGACTCATAAGTAGCTTTTGATTCAGAATTTTTTATTCCATTTAAAAACTGTTTTACACCCTGACAAATAAGCTCAGCAGCATTCCCTCTAGGTCGTCCTCTAGTATCATCATCTTCTTTAATAATAATTTCATCAAAGATATCTGCTGCTAGTTCTCCAAGAGAAACAAAGTCTTCATCACGGCGATCGCCTGGTCCACCAACCACACCAATTCGTTTTCCCGGCCAATTTCTGACAAATCCACCTAATGCTTCATAGCTAGCAGGATTATGAGCATAATCTACCAAAGCATGATAACTACCCATATTAAACATATTCATCCGGCCTGGAGTTTGATCCACTGAAGCCACAAAAGTTGACAAACCTTTCCGAATATGCTCTATCTTTACTCCTTGAGTAAAAACTGCCAAACAAGCTGCCAGAGCATTAGCAATCATAAAAGGAGCTTTACCAGCCATTGTAATTGGCACATTAACTGCTTTTTCAATTCTTAAAGTCCAATCCCCTTTCAAAATTGAAATATAGCCATTCTCATAAATTGCTGCCAGACCCCCTGCTTCTGTATGTCTTAATAACAATTCATTATTTGGATCCATTGAGAAATAAGCAACTTGACCTTTAACTCTATCTGCCATAGCTGCGACTAATGGGTCTTCAGCATTCAAAACTGCATATCCTTTTGGCATTACCGACTCAGCTACTACACTTTTTAGTTTAGCCAATTGTTCTATGGTATCTATATCTCCAATACCCAAGTGATCGGCAGTTACATTTAATACTATTCCCACCTCACAACTTGAAAAACCTAAACCAGAACGCAAAATACCACCCCGTGCTGTTTCTAAAACAGCGACCTCTACTGTAGGGTCTGAAAGAATTAAATGTGCACTTTGAGGTCCAGTATTATCACCAGTTTCAGCCAAATACTCACCAATATAAGTACCATCAGTAGTAGTATATCCAACTACTTTACCTGTCTGTTTAATAATATGAGCCAGTAGTCGTGTAGTAGTTGTCTTTCCATTAGTGCCAGTAACAGACAATATTGGTATTCGTCCATTTTTTGATCCGGGGAATAACATATCCATCACTGCCCCCGCCACATTTCTTGCTAGACCTCTACTAGGAGCAACATGCATCCGGAAACCAGGGGCAGCATTAACCTCTACTATAACTCCTTCCACTTCTCGTAGTGGTTGAGAAATATCTTCAGTAACTACATCTATACCTGCAATATCTAGACCAATTATCTTAGCAACTCTAGATAATAGCCAAACATTTTCCGGGTGTATCTCATCAGTGCGGTCTACTGCTATACCACCAGTGCTTAGATTAGCCGTTGCTCTTAAAAAGCACTTTTTTCCTTTGAGAGGTATTGAATCTATACTGTATCCCTGTTTTCCTAGAATATCAAGGGCAGACTTATCTACCGTTATTCGAGTCAAGATGTTATCATGTCCATCCCCTCTTTGAGGATCTCTATTGGTCTCTTCAATTAGTTCCGCTATTGTAGACTTACCATTTCCCACCACATGGGCTGGAACTCGTTCAGCTACAGCTACAACTTTGCCATTTACTACTAAAACTCGGTGGTCTTTGCCCGTGTAGTAACGTTCAACAATTACAGTTTTTGTTTTCGAAGCTTTTCTAGCTAAATCGTATGCTTCTTCTGCCTCTTGCCAATTTTTAACATCTATGGTAATGCCACGACCATGATTTCCGTCTAGAGGTTTAATGACAATAGGATAGCCTCCGACATATTCAATAGCATCTTGAAGCTCATCAAAATAACGAGCAACTGTACCACGAGGTACTGGTACTCCTGCATCTTTGAGAATTCTTTTTGTGCCTTCTTTGTCACAAGCAAGTTCTACACCAAGAATTCCGGTTTGGTTACTTAGGGTTGCCTGAATTTTCTTTTGATTAACCCCATAACCAAACTGAATCATAAACCTAGCACCTAGTTGAGTCCAAGGAATACCTCTTGCTTCTGCTTCTTTAACTATAGCTTCTGTACTTGGACCTAAAGATGCCTGATTTTTTAATTCCTTAAGGTCTTCTAAATCTTGCTGTAATTCTGTTGCTGGATATGTACCTGTGTCAACAATACTTTGGCAAAGCCTTACTGCTGCTCGTGCTGCATAACGACCTGCTTGTTCATTTTCATATTCTATTACTACCTGGAATACTCCTGTAGTAGATGTTTCCCTTGTCCTACCAAAACCAACTGGCATTCCTGCTAGCTCTTGTAATTCTATGGCAACGTGTTCGATTACATGGCCTATTAATGTTCCTTTTTCCACACGAGTTAGGAAACCACCCTTGACTCCAGGCGAACAAAGGTGTTCTACCAAACTTGGTAGAACTTCTGTTAATCCTTTGTAGAAACCAGGGATGTCAGATGTATATTTTTCGTAAAGATCTTCCAAATCTAGACGCATAACTACCAGCTTATGGCGGTGTATGCTCCAATAATTTGGACCACGTAATGTCTGGAGTTTGAGGATTTTCATAGGAGGATTTTAAGGTAATGCTTAGAATCAGAGAAGCAATGGCATTTTTAATTTCAGCTCATACCATTGACTAGACTGTTTACTACAAACTTTTTTGAGGATGCGCTAATCCTTTCTCCATCTTGAAAATATCCGATCAATTTATCAGTTTTTTGATAATCCTTTGATGGTAGAAGAATTTTGGCTTTCTATTAATTTTGGCTACTATACATAGTATTCAGTATAATTATGCTTCCTGTCTACCAATTAGATCAGCTACTCATTTGCAGAGACTAACTGCTCAAGAACTGATAAATTATCAGAAATTCTATTAGTCTAGAGGCATAATTGTTTCAGAAAGTCCTGGTTTCATAGTGTGGGAATGGAGATCGTAACCATCACCATGACATAGTATATGTACTCTGAGATTCGATAAACTCAAAGGATCTTCTACCCCTACTTTTGCTGAATTTGTATAGGACATTTCTACTGGATCTATAATTGTGACTGTACCTTTACCCATAACTTGGATCATACTGTCTCTTTCAAACAATGCGCAGGTATCTTCATCTATGCCTATACCAACTTTGTCTGAATGAGTGGCGATCGCGCTTAATAAACGGGCCATACGATTTCTGTTATGAAAATGTTGGTCTACTATTAAGTCTGGCAATATAGCTAGACCTTTTGTTATGTCAACTAAAGACCTATTGGGAGATGAGCCACTACCACCACCTGCTATCATGTGGTAGCCCATCACTGCTGCCCCTGCACTTGTTCCAGCTAGGGCGATTTTTCCTTCTAGGGCTTTACTTCTAATATTGTCCATTAAAGGTGTCTCAGCAAGTAAGGAACAAAGACGTAGTTGGTCTCCACCAGTCATAAATACTCCAGTGCAGTCTTCCAAATACTTTAACCAGATTGGGTCTTCTCCTTGATACCTTTCCCGAATATCAAATATTCTAATATTATCATTCAGAGTACCCATGTCTTTAAACACCTTGCGGTATCTATCTCCTTGGGATCCCGGTTCTCTCGAAGCGGAAGGAATAACTGCTAGTTTAGCATTTACTCCTCCTGAACGATTAAAAAAAGTTTGTAGAATCTCTTTTCCATGAACTTTATCCTCTGCCCCTCCAATCACCATAATAGTTGTTTTTGTCGGACGTAATGTATCTAGTTCTAAGCTTTGAGACTCTAACTGCATATTGTTAATCTTAGAAAGCAGGTACACATTCAATTTTGATAATTTTAATAATCTGTTATGATAGTAGATTATCTTATAACCTTGCAAGTACCCAACTTGCTCTATAATTTTTCAACATTTGATTATTTTAATTATAACTCATTTAGTCTCCTTATTTTAGCTAAATACCTTTGTTGAAGTAGCTAGCTTACTGAGCAATTTTATCCATTTAAAACTTCTGTAATGGACAACTGAAAACTATTTATTTATGCCAATCATAATTAAAACAATAAAATTTAGGGCTAATTATTAGCCAAGGAGCTATGGAATAGGTTCTATAAATTTGTATTTATTTATTGTGGTATAATTATATACCCACTTTATGCCCAGTATTGGGACAATAGATATCTATCATAGCTTAATACAGGAGGAAAACCCCAAGCTAGAGATAACTCTTATATCCTTATAACGTTCCAGGTAAATGTTAATCCTAATCTTTTATTGAAAGACACAGACTGGCAGAGCGTTCTGAAGAATATATTTAAGTTGCAAAAATTGATGCTTTTTAATTTACAAAGCATCCAGACGTGGAAAAATCTGCAAGATGGGTAAATGAGATTTATGCCCAAAAGTTATTATGCCTTGGTCCTATCTGTTAGACGGGCATTCCAGGATAACCAAGGTAAGAAAACTGCTGGGATGGATGGAATTAAAAAGCTTTCTCCCAAACAGGGATCGCCCCTTAGCAAACCTTCTAAATAGACAAAATATGTTAGAGCTGGAATAAAACGCACCGTTTGAATCTAATAATTATAGTTTTATTAGACCAGGAGCATCAAAATATGATGCCATAGTGACTATACATAGAGACATTAGTAAAAAACCGAAATATATACTTGATGCCGAATATATCCAACAATTCTTTTGACAGTTTCTATAAATAATTTTTCCAGAAAAGTGCTTGCTTAGTCTAAGGACTTGTAACCCCATAGTCTGCTTTATAAAATCAATCAGGGTTTACGCATTTTTATGATACATTAGTTTTTTAGATTCCTTCCTAAGTTATGGCAATTACATTAATTACATACCTTTTGCGCAATTATTGTAACTCTCAAGAATGTCATACATTTTTTATAAAACCTTATAACTTAATTTTACTTCTGTGCGATTTGATGTTATTACCCTGTTCCCAGATTTTTTTACAACACCTCTAAATTCAGGTTTACTAGGGAGAGCCTTTAACAAAAATATTGCCAAGGTTAATCTAGTTAATCCTCGTAATTATACCACAGATAAGTATAAAAAAGTTGATGATGAGTCTTATGGTGGAGGAGTAGGAATGGTTTTAAAACCAGAGCCTATATTTGCTGCTGTAGAATCATTGCCAACTCTTTCCAAACGAGAAGTAATTCTATTAACTCCTCAGGGAAAAAGAATGCACCAAGGACTATTTCGAGAACTAGCTACAGATTATGAACAACTAATTCTAATTTGTGGCCATTATGAAGGTATTGATGAAAGAGTCCAATATTTAGTTAGTAGAGAAGTATCTTTAGGAGATTTTGTCCTTACAGGCGGAGAAATACCAGCTTTAGCTTTAATTAATGGTGTAGTTCGACTACTTCCTGGAACTGTAGGAAAGGCTGAATCCTTAGAATGTGAAAGTTTTGAATCGGGATTACTTGACTATCCTCAATATACTCGACCTGCTAACTTTCGTGGTTGGAAAGTTCCTGAAGTTTTACTCTCAGGGCATCATGCCGAAATAGCAAGATGGCGTTATCAACAACAACTTCAGAGAACAAAATCTCGTCGTCCAGATTTGCTCAAAAATGATGATAATTGATTGAATCAAAATTTTGTGAAAATATTTTAAGGCTTAAAGGCAGGAAATAGGAAATAGGCAATAGCCCATAATTTTCATGTAAAATTTTTTGCATTTTTCCCAGTCAAATGAATCAGGAAAAAATTCCTGGTTTTTAACCTTAATTTCATTAGAGTTTGCTGAGTAGGATTTGTTGATCCAAGAAAGCCATTAAGCCATAAGCTTCAAATATCTGAATTAGAATTAATATTTATCAGAGCTCATAACTCACAACTATATTAATGGTTAAATTGCTCTCCTCATTTCTTCTGCTTCCCTTATTTTTCTGCCTTCTGCCACAGACTCTCTTCAAAAAGAAGGAATAACTTCTTGTATCTAGTTACAAAAGTTAATATATATATTTATAAAATACTGCTAATGATGATATTTTTTTTCTGGACGTGGGACTGGTTGGCTACTAAACCAAGGAATTAGGTATAAATGGCCTTCCCTAATCAACACATGAAGTTAACACTTTGACTTGAGGATAAACTTATCTCCTTGTTGGTGAAATTCTAACCGCCTTGTTGTTGGTTTGACAACGTGGGCTACATAGTAAAGACTGAAAATCAATCATTGAAGTTTGTTCAAATAGGTCGAAGCTCTAACTACCAAAATCAGTGAGACTTCTAGCAAAGACTTACAGGCTGATGAACACGAAGGTAATCAAACTTTCGCAAAAAAAACATTCCAAAGGTACCTGTGGAATTTAGGACGAAAGTCAGAGGGGCCATGAATAAGTAAGTGGATTGACCTTTAGACTAACTGACCTCATAAAAGTTGACCATATAAAAACAAGGTTTAAGGGTGTTGACAACACAATAAAAAATAAACAATTTTTGCACCGATATTGTCACTATACAAAAACGCCTTTCGATTACAAAAGATATCCAAAACCAACATTATAAAGACTTACCTAATAGATATAAATGGATTAACGATATGTTGATAATAGAGGAAAGGGATGTACCCATGACAAGGGGCATTGAAAAGATAAGTCGGGTGAGGTTCAAGTCTCATGTCCAGTTTGAAGACAAGTCGGGTAGGGTAACTTACGTAGCGAACGTTTAACATTAAGCAAGAAATTGAGGACTTCACAGATTCATAACTTGAGAACCTCAAGCTTTTTATTTGGGAAAAAATGTGAAGTCAAAGATTCTCAACTCAAAAATGTTATTACTAGTTTTTACAATTAGAAACTAGATAAGTCTTAATTGATTAATTGGGTCAAACTTGAGGGTACATGACCTAAACTATTAGCCAAGTCTAAAGGACTATAGCCGAAGTTACAAGAGTTATCTATCATGGATAGGTATGCAAATCCTATCAAAACTCTCATTACCCTAGCTTAGGTTAATTTTCCAAGTATCCCTAGCAAATTAATACGGTATGTTTTGTGTACCTCTAAGTATTTCAGCATTACTTGTGGATATTCCTGGTCATAGCAAGCATACTGGCTTCAAAAGTCTTTAGGGTGACACTAGGGCTTAGGGAAATTACAGAAGATATGGGTCAGGTCAATGGTCCATAAAAATTCCCCTTTTAGATGCTGAAAATCCTCATATTTTCAACTTAGGGGAGCAAGAACTTTGCACTTTTAGAGCAAACACAAAGGTTTAAGCATTATTAGAGTTGTTTTTTCTGGGAAAACTTAAAATGCTCCAAAGCTTACTATATAAAGTTTTATGGATTTTTATTAAAGTTTTTTAGGTTTAATAACTAGGGTTTGCTAGTTATTTGATGCCACTTTTTTTAAGTTTTTATCACACTTAGACTTCAAAGGTACGATAAGGGTTATATCAACAGTTTCATCCAGGGTAAAGCCTAGATAGTATTTGTTAAGAAATTTAGATTTATCTAAATCTTAGTTACAAAACTATAATAATTGCCACTTCCATAATATTTCAGTGATAGGTTTATAAAAAGTTGTTAGTCTTGAATTTTCCCAATGTTTTATATAGCATGACAAAGCAATATTCAGATCCCCAAGGGATGGTCAGTTTCTGATCAGGGAAATTTCAAACCTTCAAACAACTTTGATATAAATTGTTTAACAAAAATATCCTGGGTTAAAAATGTATAATAATCATTCAAACCGTGACCCATTAGTTGTAGCTATTACTGCTGGTTTAGGAGCTGGTGTCGTTACTTCTTTTGCTATTAGTCAAGGCCAAAATCCCTTAACTGCTCTGGGAATTACTATTTTTGCTGCTATCGTAGTTTTAATTTGTGATCGCGCTGGTTTAGTTTGAGTAAAGGAAGTGTAATTTAAGGATAATAATATTTCTTAACTTTTGGTGATTTTTCAATCCTAAAACAATTATAGGTATACTTACTGTAGTTATACAAAATTAATTATAAGAAAAATTTAATTACTTTAATCCAATTTAGCTTATAAGCATTCATCTGATTCCCATTCAGCTTTTAGGTTTTGAATAAATAAGTCGGTGTTTAAATTAGTTGCTATGTAACAAAATTTACATTCACCTTAAATCAACTCTGTAGATGAGATTGAAGTCAGTATATAAATCTTAATACAGCTCAGTTTTTTTATGCCTACCTACTTATATTCAAGCAAGGACTGAAAGCTGTTTTTTAAACTTAGTTGAGAGTTTTATATTACCTAGCTTTTCGTAAGTTGGAATTACTGGTCAATAACTGCTAAAACTTAAGCATTTTTTTTAAGGAATTCACCTTCTTGAGGTTTACCGTATAAATCAGCTCTAAGATGAGGTGATGACCAATTTCATCCAGAGCTGATTTATTAACTTAGCTTAAAATATTATATTACCTAGCTTTTAATAATTTGGGGTATTATAGAATTAAACTTATCACCAAGTCTAAGTATAGTAAATAATTTAACCGTTTAATATTTACTTTATAAATCAGCTCTCATAGCTCCAAAATACTCCTTTGGTCACTAATTTATACTTTATTTGATGATGATGAGTTAATAACTGATAGCTGTTCCCTGAATGATTACATATCCCTTGTTAATCTCAAAACAAAAATCTCCCAGAAGAATTTATGGAATCCCTTGCATACATAGAACTTTTTCTAGTTAATAAAGAAATCAAGGATTTAAAATTTATTGAAAAACTTAACTGGAAAAAACTTCTCAATTTAACTTACATCAACTTTTTATCAGCAGTAATTGTTAACTCTATTCTAATTAATGATAGTTTGGCTCAGGTGTCAGACATTTCTATTCCTAAAACAAATAGTTATAGTGATTTTAATATTAGTAGAACTCAAAATAATAAAACAGCTCAAGAACAAGTAGCACCTAACTCTTTTGTGTCTAGTTCCAGACTAGATAATAATGCTGTAATTCCTACTCCCAATAGCCAAGTGTATTTAAGATGTGGAGACTTTTCAGAGATAGTAGCAGAAGTTCAAAGAGAACTTAGAGAACTAGGCTATTTTACTGCTAATCTAACTGGGTATTATGGTCAAGAAACAGAAATAGCTGTCAAACAGTTCCAGCAAGAAAAGGGTCTTAAACCTACTGGTGAAATTGAACCTACTACCTGGTTATTACTATTTCCAGATAGAAAAAATAGCCAAACTAATAGTCGGTTCTTCAATTCTTCCACAAAAGTATTATCTTTTGGAGAAGTTAATCCTCAAGTAGCAATTATTCAAAGACAATTAGCAGAACTAGGCTTTTACAAAGGTCAAATCAATAGTATTTATGACCAAAAAACTAGAACTGCGGTGATCCAATTTCAAAATGTTTATGGAATTACACCTACTGGTCAGGTAGGATACACCACTAGGGAATTTTTGTTTGAGACCAGAACTATTCCTGTGGAGAGAGTTTTGAGGCTGGGAAACACAGGTCTAGATGTGAGGAGATTACAGCAACGTTTACGAAGTTTAGGTTATTATCAGAGGCAGATAACTAACTATTTTGATCTAAGTACAGAAACGGCAGTCATTGATTTTCAAAAAAGAAACAGAATTACTCCTACAGGTATAGTTGGACAAACAACTAAAGCATTTCTTTTTGATGCTGATCAAGTTCTACCTCCAGGTCCAGTATCTTACTCTAGAGGGAATTATGCTAGGAAACATTACTCATACCAAGGTTTACTGAAACCGGGCAATGAAGGTTGGGCTGTTGAACAACTCCAAATTTTATTAACAAGATTGGGTTATTATTCTGGAGTGATTGATGGTTTTTTTGGACTTAGAACAGAATTTGCTGTCAGAAGCTTTCAGCAGGATTTGGGACTAGTTGATACTGGAGTAGCAACAATAGATACATTACAGGCCTTAAGACATCCTTTGATTATCAACCAAAATATTTCTGAGGAGCAATTTAGTGATATTGGTAACCAAACACAAGTATTAGAACTTCAAAATCGACTTCGTTTACAAGGCCTTTATACTGGTCCATTGAATGGAGTTTATAATTCACAAACTAGATCAGCAGTAGCAGAAGCTCAACTAATTTATGGAGTTAGTGGGAAAGATATTGTAGACTAATTTCTCTAATTTAGATAGATACAAAAATTAGGTCAATAACCTGTCTTTTTTAGGGGATAAAAAATTTTGGATTCAGTGGGATATGCTGATAATTGATAATTGAAGTGACCCCACTTTTAGATAAAGTGGGATTATTTTTTATTCATAAAATTTTATCTATTCACAGTTTTCTTTATCTGCAAGTGCTCGTGGGCAATAGCAATCAGAAGAAACTAGGGAAGGCCATCCCTTTCTTAGGGCTTCATAGCAAATTGTATGAATAGTTAACTGACAATCTAAAAGATGTAATCCTGATTTTTCGGCTTGTTTGAGACCTATTTTTAAAATAGAATCATTCTTAAATTCAATAGTTTTATTACATTGTACACAAACAAGATGATGGTGATGATGAGGGTAAGGTTGATTTATTTCATAATGTTTATGCCCTTCTGCTAATTCTAGTTCTCGTAGAATTCCCATCCTTGCCATTAATTTTAAGGTTCTGTAAATGGTGGATAGACTAATTCTTTCACCCCTATTTTTTAACATGTTATAAAGATCTTCGGCACTCAGATGATTGCCTTTTGGCAGGTTTTGAAAAATGTGCAAAATTGTCTCCCTTTGAGGAGTCATTCGCCAACCTTTTTCATTTAGTTCTGCTTTAAATGAAGATGGTGTGTAAAGAGCCACGGTATTTTATCAAAAATCTATAGTTATTGACAATGATACACAATTACTAAATGATTGTCAAAAAAAGTAATTTATTGATAATTACTTGCTATAAGGAGTGATAAAATGTCCGAATTTAGGAAGAAAAGTTAAATTTTAATGATCAGGGGTTTCCTAGTAGTTGAAAAAGTCAAAGAAAAAATACTAGAAATTCTAATTCAACTAACACTTTCTGACTTAGTCGCGGATGGCCAAACCGATACTTCAAAACGAATAGCTTGGAAAACGTAAGTCGCGCTTTGCCCATAGCGCTAATTCAAATCATGTATCAACCAGCTTTGAGTCTGAAAATTTAGGTTGTTTGAAGAGATGGAAATCTGTCTTTCATAATTTTTGATTTCATGTTAGAAGGATTTCAATGCTCAAGTAAATCAGGAATTGTGATCAGATTATCTGACATTAGAATTGAAAGATACTGCAGTTAAAGTCAAATTTATCCGACTCTAATAACTGAAGCTTTTTTAATGAATAGTCAAGCGATCGCTCTTCGCAACGGAAGAGCAATAAAACAAAAGTAAACTGAAGTCTGCACTATATAGTTAGTGTCTTTAAGTAATTCCTTACTAAAGGGTTTTGCTTGGAGCAACTAAATGTTTCTGGCGTAATGCAAAACAGTAAATTGATAACTTCAAAGAGAGTGACAAGATATGAGTATTCATATTGGGTAGGTATGTTTCTACTACTGCTTAGTTTCTACTCCTAAATCTACTCCTCGCTCATTATCATCAAGGTAAAGTCTCAAATTATTTCTATATAGCTCTACTATCTAAATAAATTTACTCAAAACCCTTGTTAGTAGGGTGATATATTTGTTAAGGTTAATGTGTAGATAAAACTACAGCAGAGGAAAAAGTGGTAGTAAAACCAGATTGGTTAAGAGTCAAAGCTCCCCAATGGCAGAGAGTCGGTACGGTTAAAGAAATTTTGCGAGACTTAAGTCTCAAAACGGTCTGTGAAGAAGCTTCCTGTCCAAACATTGGTGAATGTTTTAATGCTGGGACAGCAACTTTTTTAATTATGGGACCAGCTTGTACTCGTGCTTGTCCTTACTGTGATATTAATTTTGAGAAAAAACCTCAGCCTTTAGATGTTAATGAACCAAAACAGCTAGCAGAAGCAGTAAAAAGATTAAGACTTAATCATGTAGTTATTACTTCTGTCAATAGGGATGATTTAACTGATGGAGGTGCTACTCAGTTTGCTAAATGTATTTCTCAAGTCCGGGCAATTTCACCTCAGACTACTATAGAAGTCCTGATACCAGATTTATGTGGTAATTGGCAAGCTTTAGAAATTATTCTTAATGCTAAACCAGAAGTTATTAATCATAATACTGAGACTGTTCAACGGTTATATCGCCGAGTTAGGCCTCAAGGTAATTATCATCGAACATTAGAACTGTTGAAGCGAGCTCGAGAATTAGCCCCAGAAATATATACAAAATCTGGAATTATGGTAGGTGTCGGAGAAACTGACGCAGAAGTCCAAGAGGTAATGAAGGACTTACGAGTTGTTGACTGTGATATTTTAACTATTGGACAATACCTACAACCAAGTCTTAAACATCTACCAGTAGATACTTTCATCAAACCTGAACAATTTGATCAATGGAAAAAAATAGGGCTTTCAATGGGATTTTTACAAGTTGTGGCTTCGCCCTTGACTCGTAGCTCATATCATGCTGAAGAGGTAAAAGAATTGATGGTAAATTATCCAAAGACCAAAAGTTAGCAATTTACTTCTAATTTTTACCTTTTTATGAAATCTGCGAAAAGGATAGTAGCTTAGTAGGTATATAATCCATCACTCATGGTGGTATATCTAGTTACTGGTAAAGTGTGATGTTGAGAGATGATTATTGTATTCTGAGTAACTTGATACCTGAAAATAGATAGGTAAATATATTAAATATACTACATATAAATCACTAAATAAAATATAAGAGAAATATTTCTGAAAAATTAAAACTACAAAAATATAAAAATACTGAAAAGAAAAAATTTAACTGCCATAATAAAAAAATTTATGAAGTGATCGGGAACAACTCTAATAGTGATGAGTATTAATATAGCTTCTGATGAAGGTCACTTTTTTATTGCATAAATATTAATATACTAACGATTAGGTCTAAAGAAGTTAACTGGAGAGAACAAATAATAGACAAATGTACTTTAATAGTCGACAGTCTTTCCCTAAAGAGTGAGGTAACTATTTAAAGCTAAAAATTTTATTAATTAAAGCTTTTAGTGTTCCTCATTTAATTGGGAACTGCTATTGCTATAGAGTTAATAAACTTAGTATAAGCGATCCCCTAAGTCCATTTAGTCTAGGTTGTTGTTATTAATCAGAAAACATAAGTATAAAAAACGCCAACTTTTTATAAATTAGGCATTTTATTAATAGACCATAACTAAGTGTAGCCTCTTTTCAGGAGTAAACGAGATGATCACTACCTCAGAAATTTATCCTTACACTGAAGACACACTGCAATCTAATAACTTGCAGAATGAGTGTTCTGAACATCTAGGTCAAACTATCAATGAATTAACAATAGAGGATAAAAAAGTAGATAGTTCTCAAATAAACACTAACTATAGTGGCAGAGATTCAGTCCGTTCATACCTCCAAGAAATTGGGCGAGTTGATTTGCTTCAAAGAGATCAAGAAGTTTCTACAGCTCAAAAAGTTCAACGTTATGTACATTTATTGGAGTTACGCAACAAAGCCGCTGAACAAGAACAAGAAATTCAGCGTTATGTTGAGATGATCAAGATTCGTGATCGTCTGGCAGCTCGTTTAGGACATAAACCATCATTTGAGCGGTGGCTAAAGGCAGGAAATTTATCTATGGCAGAACTGAAAGAGATCATTGCTGTAGGAAAACTTCGCTGGGCAAAGTTAACAGGTTTAAATGTAAAGGAACTTGAGCAAATTCAAACCGAAGGCATTGAAGCGAGACATCAGATGATAAGTACTAACTTGCGCTTAGTAGTCTCAATAGCAAAAAAGTATCAAAATCGTGGTGTAGAACTTTTAGATTTAATCCAAGAAGGTACTTTGGGTTTAGAAAGAGCTGTTGAAAAATTTGATCCACAACGGGGATATAGATTTAGCACTTATGCTTACTGGTGGATTCGTCAAGGAATTACAAGAGCAATTGCTACTCAAAGTCGAACAATTCGTTTACCTATCCATGTTAGCGAAAAATTAAATAAAATCAAAAAAGTACAACAAAAAATTTTTCAAGAAAAAGGATATACGGCTAAAGTTGAAGAAATTGCCCGAGAATTAAAAATTACAGCTGCCCAAGTTCGAGAAGTGTTAGTAAAAATTCCACACTCGGTTTCCTTAGAAACTAAGGTCGGTAGGGATAGAGATACTGAATTAGGGGAACTTCTGGAAACTAAAGATGCTTCTCCAGAAGAAATGTTAATACGAGAGTCTCTGGTACAAGCTTTAAAAGAGTTACTATTAGATTTAACTCAACGAGAAAGGTATGTAATTACTATGCGTTATGGCTTAGAAGATGGTCGTGCCTGCTCCTTATCAGAAATTGCGTCTGCATTGAAACTCTCTCGGGAACGAGTACGTCAAATTGAAGTCAAGGCTCTACATAAGTTGCGTCAACCAAAGTTTCGTAATCAAATACAGGATTATTTAGAATCTTTGAATTAAAAAAAATTGAGATCACTCAAATAATATAATTAGGAGTTATTCAAGTACCCTATATGTTGTTTACTCATTATTAGAGATATTTATAAAAAAGTATAAAATTAATTCCTAAAAAATCTCAATTATAAGATATAGCAGTCGAAGCATAGGTTAAGATATTAATTTCGGTTACATGAGCAGATCAGGAATAGTTCAGAGTCCTAAGCTTTTTTTCGATTGCTATAATTAATTATTAGGCAATTAAATTGTTACTAATTTTAAAAAAAATATTAATTTTAATTATATTTATTTTATACCAGTACTTAATCAATTCTCACAAAGACTATACTTTAACTAATTTAGCTAACCACCTAGAAAAAGTTAGCCATGATATAGTATTCTGCGCATTGGTTGCGGCAAAATTATATACTGAAAAAGTTTGGGAAAGTCGAATATTTGACTATAGGGAAAAAACTTAAATAGTCACTTAACCATTTTCAAATAATTGCAAAGATCATCAAATTCTCTTATAAAATTTTGGGCTTGTCAGCAAATATATTCAATAGATTTTTCAGCTATTTTTTGTTATTAAATATTTTTGAAATTATCTCAAGTTATGATCAGTGGCTCTATTTTGCTCCGCGACATTAAGAGCAAATTTTGTACAATTTATTAACCATTATTCTTCGATTTTTTTAGCTATTTTTTGTTATTAAATATTTTTGAAATTATCTCAAATTATTATCAGTGGCTCTATCCCTAAATATTACTGATCTTTTTCCCTACCTTTGCTGCTGTAAATACTTAAATATTTTTCATGATATTTTCAGTATTTCCACCTTTTTTATTGAATAATAAATTCTTTGCTTTGATAGTCTAAGATGCCAGAATAAGTAAGCCTTAATTTTTTATTAGTGAAGCGAAATTTCTGTTATTTTATCTGTTCTTCCCCAAGCATAACCGATCAAGATATCGCCATAGCATAATGATCTTTGTAAATTATAAATACTACTTGCCTTATGGGTTCTATTTATGTTTGCAATTTTGCTGATTTATCCTCTTTAACTTTTTTTGCTTTTACTAATTCATCATTTTTAGTGGGATTCTTTTTGCGAGTTTTTTTTCAAAGAGTTTAGAGGCAAAATCAAACCAAAAATGATTTGATTTTTTATCTTTTTGAGAATATTGAAGAGCTTCACAATGGGCATAGTTTAATTTCTATACGGAAACAAATCTCCAAATAAGGTTTTTTGAAGGGAATGAACAACCCTTTCTAATTCATTAATAAGATTTCTTTGAGTCATTTTTTTGAATGTATCAATATGAGCTTTACTATCAGCTTTTCCTAAATATTTGTATTGAGTTTTTTTATGACTATCAGTAACCTTATAAAGAATCGGATCCCAAGATTGTAATTTATAATATTAGTAGCTAATAGTTTTTATAGTCGATGATATTTTATTGGTAAAAAGGTTAAACAAAAAGACTTAATTACACTTCACAATAATTAGGATTAATCGGATATTTTTTTATCAATTGATCAGAGAAATAAATCAGGGAAAAATTGAGGAAATCTTGGTTGGTATGGAGATAAATTTGACCTCATAAGAAAAGAATACTTGGCATCAACCACATTGGGTTAGTAAATCAATTTTTACTACTCAAAAAAGTCATTAACTGACTCTAATAATTTCCGGTTGGAACCAGATATTAATTAAAGTCACTAAAACCTAGGCTGAAAATGAATAGATTCAATAACATTTTTAAGGGGAATTTTTTAGGACTCAGAAATCATCATCAGGATCCAGAGCTGAAAATGAATAGATTCAATAACATTTTAAATCGTCAATCATCTTTCTTATGAATCTGAAAAATATCATATTATAGTATACTTAATCCCCTCAGTTTATAGAATAATATATTATTAGTTATTTGTGTAATTAATTTTGTTCAGTTACTTAAACTGTGAAAAATTTACTATTGCCCATTAAAAATAAATTGTGTCCCTAGATAAAACCGGCGGTATATAAAAATATTGCTGAACTAATATAGAATAAATCAGAAAAAATATCAGGTAAAATAGTAAAAATCAAAGGTCTTCCAAAGCATAAAAAAGTTTAGCTACTTATGAGTAATTGTTTCTACTAACAACAGCTAAATATTGTGCTAAAACTTTACCTAAGTCAATGCAGTAAAGATGCTGTATAACTTGAGTATGGTGGCTTAGATAAAAAAACAGTAACTATTAGAACTCATCAGGAATATACTAACTTTGAAGGATGTACCTATGTTAAGGGACTTTTAAGAAAGAAGTTGTGTGAGGTGAAAGTCTTATACAAGATTTTGAAGGCCAACGAGCCTTATATAAGGTTAATCGGAAATAGACTCGTTGAGGTTTAACTATTTTCAGAACGAAAGCAACTGGTATAGATGACTGTAGTTTATATTCTAACTACATCCATTAATAACCCTTTAAACAATTTCATGCCATCTGTATTACCTAAAATTGGGTCTGATGCTCTTTCCGGATGAGGCATCATTGCCAACACATTACCTTGACGGTTGCAGATACCAGCAATATTGTTTAAAGAACCATTAGGATTAGCTTCTGGGCTAATTCCACCATTTTTTGTGCAGTAACGAAACAAGATTTGACGATTATTTTCTAATTCTTGCAAAGTATCTACATCAACATAATAACAACCTTCCCCATGAGCTATTGGCAAACTAATTATTTCTTTTGTTCTATAAGCAGATGTCCAAGGAGTATTAGAATTTTCTACTCTGATATAAGTTTGATTGCAAATAAAATTTAATTTATGATTTCGCACCAAGACTCCAGGCAATAACCCTATTTCTGTCAATATCTGGAAACCATTACATATTCCTAAAACTAATTTCCCCTTTTGAGCGTGGGTAATAGTTGCTTTCATTACTGGAGAAAAACGGGCAATTGCTCCACATCTTAAATAATCTCCATAACTGAAGCCTCCAGGGATAACTATTACATCCAGATCAGAAATATCTTCTTCTTGGTGCCAAACCATGCGAGTTGGTTGACCCAATAACCCCTGAGTTACCCAAGCTACATCCCGATCGCAATTTGAACCAGGAAAAATAATAATGCCAAATTTCATATTAATTTTCAATTAAGTCATTCTTCCGACCCTAATGTAGAAGGCTTTGTCTGTTTTTTTAAACCATCTACTGTTTAATTATTTTATGGTAAAAGTTTCACACAAGCCGGTATTAAAGGCAATATTGATGGCAATTACCATAAGAGTCTTCCTTATAGGTTTTCCCATATCTTCTAGCAATATTAAGAGGAAGATTAGTCTGAGAAACAAAATCCTAAATTAAATATTTTCTCACTTCTTCCTTCTTCCTTCTTATATTTTTACTTCATTTAATTCAAAGCGATAATTTTCAATGACAGGATTTGCTAATAATTGATCACAAATTAATTCTACTTGTTCTCTAGCAGTTTCTTCATCTGTTGCATTAAGTTTCAACTCAATATATTTACCAATTCTAATTTGTTCTAAATTTTTATGTCCCATCTGTGCTAAACCAGATTTAACTGCGGTACCAGCAGGGTCTAAAACAGATGGTCTTAGGGTAACATAAATATATACCTGATATTTTTTGATCACTTTAGTACAAAGTTTTAGATTTTAATTGAACTACTCACTCAGATATTATCTGTTAAGTTTAACCTAAATTAACTATATTGGCCATGAAAACCAAGCGCACCCATTCTCAAGAACGTATTTTAAAATTACTAAAAAACCAGAAGCGATCGCTATCTGCTCAAGATATTTATTTAAAACTACGCAGATATGACAGACCTCTGGGGCTAGCAACAATATATCGTTCTTTGGATGCTCTCAAAAAAGAGGGTGTAGTAATTGTTCGGACTTTGGTCAATGGTGAATCTGTTTATAGTTGTCTACAGCAAGACCAATATTATTTGAATTGTGTTAAATGTGGGACTTCTATACCTATTAATAAATGTCCTGTCTACAATTTGGAGGATAAATTACAGCAGTCCTACAAATTTAAGATTTTTTACCATACTTTGGAATTTTTTGGGCTTTGTGAACGCTGTACCTTAACTGAAGATATTTCTTAACATTCTCCCCAGCTATTAGTTTGGGGTAGTCTTACAATCTAAAGCTAATAAAATACGGATTGACCTTTATCTTAGTCTACTCCAAAGGTTGGCCCTAGTCAAACCCCTTGAAGTGCATTTCTGTTTTTATCCTAGAATACTCACAAACAACTAACTGAAACTAGAGTTTATATTAACATATTTATTCAAAAAAAACAACTAATAAATTGTCTGCTTATGAGAAAGACTTTAAACCAAATTTTTTGCTAAACTACCATTCTTCTAAATGCTCACTGAATTTTTGTTGTCTGTCACAATAGAACGCATACCTTCTAAAGTTGCTGGAATATTTCGAGGGTCCATAAACATAACTTTACTACTTTCACTAGTACCAATTTTTTGACCCATATCCAGATAATTTTGAGCCAATAAAAATTCGAGTGCCTCCTTTGCATTGGGGTCTTTACGGAGAGTCTTAGTAATAATTTCTAATGCTTCAGCAGTTGCTTGAGCTTTCAATACCTGAGATTGACGTTCAGCTTGAGCCTTCAAGACAATTGCTTTTTGTTGTGCTTCTGCTTCTAAAACAGTTGCCTTTTGACGTGCTTGAGCATCAAGAACTTGTGATTCTGCTCTACCTCTGGCAGAGTTAATAGCAGAATCTCTTTCCCCTTCTGAAGTTAAAATTGCTGCCCGTTTTTTTCGTTCTGCAGTCATTTGTAATTCCATAGAATCTTGTACTGCTTTTGATGGGCTAATATCTCGTAACTCTACCCTAGTTACTTTTACTCCCCAAGGGTCAGTAGCAATGTCTAATTCTCTGAGTAATACCTCATTAATTTCCGTGCGAGCTGTAAAAGTTTGGTCTAATTCTAATTTACCCATTTCTGCCCGAATTTGAGTTAAAACTAAATTAGTCATTGCAGATTGGAGATTTTCTACTTTATAGTAAGCTTTCTCCATATCCATAATTCGCCAATAAACTACAGCATCTACACTAATTGCTACATTATCTCTAGTAATACATGGTTGAGGTTTAATATCTAATACTTTTTCACGAATAGTTTCTTGATAAGAAATTTTATCTAAAAATGGTATAATAAGTTTCAAACCAGCATCTAATTTTCTGCCGTTATATCTACCTAAAGTTTCAACCAAAGCTTCATTGCCTTGATTAATAACTTTGACACTTCCTGCTAAACTTGAACCACCTAAAACTAAAAATACAAGTAAAAAAAACTGTTGCATTTTTCATCTCCTAATTATCTAAATTATAAGATTTATCTAAATTAATGCTACACTTGGATTTTCCTAAAAACTACTACAAATATCATAGAGGTGAGTTAAGAATAAAATTACCTCAATAAATAGTATTTAGAGATCGAAAATATTAAGTATAGCAAAATTTTTAAGGATTTGTATTAGCTGTTATTTCAATTGATTTTGGTTGGGAAGATAAACTGAAGAATTTAATAAATTTTCTGGCAATATAAATAAAGTATTACCTTCTCGTCTAAGGACAATAACTTTTTCTTGAGCAGGAATCATAATATCTTGATCGTCACATTTAGCTCGCCAAGAATTACCTTCATAGAGTACTCTACCAGGCTGACCTGGTAATATTTCTGTTAAAGTTTCTCCTTCCTTGGAATCAGCAATAATAGCTATTTTACGGTGGGGCAACAGATAACGGAAAGCAAAAATAGAAGCTACAGAAAAAATCATCCACAAGGCTACCTGTAAACTCACACTAGGAATTAAGAGGGACACAAGTGCCACAACAAAGGCACTCAGTCCCATCATAAATTCAACAAAAGCCGTGGGCACAAAGAATTCTAAAAAACAAAGTGTTGCCCCAGCTAGTAACCAAAATATAGTTGGATTTAATAGCACGGATAAATAGGATCAGTGAGATTAAAGAAGTTATCAGCGGTTAGTATTTAACAAAATTAGCAAAAGCATTTTTTTTTAGGCTAAACAGGAGATTTCAACCCTGTCTAAAACATCTAGTACAAAAGTTAACAGGGATTTTCACCCATAGCTGCTCAAAGTCGAACATTCCGGTATGGAGGCATTAATAACTGTTTGGTTTTCACTAATTATTTTTGTGGACAACTTGTGCAGATTCATTTGTTTCTTAAGTGGCTTAGGAGCATCAACTTTTTCAGCATATAGGGAACCCTAGTATTTTTTTTTAGTCTGAATACTGGCTTTAAACCCATTTATTTTGTGCCTCAAAAACCTTAAATGCTACTAATAAATAGTATAATAGTATATTTATAAAACCAAAACAAATAAAAGTTAGCCTATAGGGGTAAGGCTTCAAACCCAATAATTTTTCGGTAAGATTGATCAAGGCAAGTTCTATTTTAATATATCTTTGCGCTTTGACCTTAAAAAAGTCCTCTGAAAACCTCCTAAGTAATTTATTTATTAAAAGCAAAAAAACAATACCAACACGAAAATTATCAAATTAATTTTTAAATAGTAAAACTTTTGACTTCATAAAGAGTAAATTGTATTACTTTTGATTTTTGACTTAATTCCCAACTATGATTAATTCTGCGCCAATAATTCATTGTCCAAATATTAATTGTTCTAGTGTTTCTCACTCTTGGGATCAGGAAGAGTGTGAAGCTTGCCAAACTAAATTAATCTATCGCTATTTATGGGCAGTTGCTCCAAAAGTCGAGATTTCTGTAGGGGAGTTATTGGGCGATCGCTACTATGTTGTAGCTCCACAAGTTTGGCTAGATACGAAGCCTGGTGAACCTCCATTTATGCACGAGGAATTTCCAGATTATATTATGCCTTATCTACGCTTATATCCTGAGAGGCTTCATACACCAGATGTATATGGTTTTTATCAGTATGGAGAAGAAACATATCCTACAGATATTCTATTATTAGATAATGTTCCTCTGGACTCTAAAGGTAATTTGCTTCCTAGTCTTGTAGAAGCTTGGCCCACAGCAAGTCCTGTACGTCAGGTCTACTGGTTGTGGCAAATGATGCAATTATGGAAACCTCTATCAGAAGAGCGTGTAGCTTTTAGTTTATTGACCAATAATTTACGGGTGGAAGATTGGCGATTACGATTGTTAGAGTTAAACCTAGAAACCCGTAAAACTAAACTTAGAGATTTTAAGATTTTTTGGTCAAATTTGCTTCCGACAGCTCATCCTAACGTTCAACAACCATTGACAGAGATTTGTCATATGATTAGTGATATTGGGGAATCTTTAGAGGCGATCGCTCCGAAATTAAACCAACTACTATTAGAACAGGCAGCCAAATTACCATTAAAATCCGATATCATGGGGGCGACGGATACAGGTCCCGTGCGTATGCATAATGAAGACTGTTGTTATCCTACAGAAGAGGACTTAAATAGTAATCAACTAGTGCCCAATTTAGCAATAATTTGTGATGGAGTGGGTGGCCATGATGGCGGAGAGGTAGCTAGTCAACTTGCAGTACAATCAATAAAAAAATTAGTTCAAAATTTATTAATAGAGGTAGAGCAACAAGAGGAGTTAACATCCCCAAACTTAGTCAATAAACAACTAGAGGAAATTATTCGGGTAGTCAATAATATGATTGCTACGGAGAATGATGAACAAGGAAGAGAGTCTCGACAGCGCATGGGTACAACACTAGCCATGGCATTACAGTTACCCCAACAGGTGAAACCTTCCCCAGAATCTAGTCCAAATAATGCCCATGAGTTATATATAGTTCATGTGGGAGATAGTCGTGCTTATTGGTTAAGTAGAAATACTTGTCAGTTGTTGACTGTGGATGATAATGTTGCTTCTAGAGAAGTTGGTTTGGGTCATTGTTTGTATTGGCAGGGTTTAAAACGTCGTGATGGTGGTGCCTTGACTCAGGCTTTGGGTACAAGAGATGGGGAGTTTATTTATCCTACTATTCAAAGATTTTTGATCGAACAAGAGGGGATATTACTTTTATGTTCCGATGGCCTGAGTGATAATAATTGGGTTGAGAATTCTTGGGCTGAATATGCTTCTAAAGTTTTCCAGGGTGAAATTTCTCTAAAACAGGGGGTAGAGTCTTTAATTGAGCTGGCGAATCATAAAAATGGTCATGATAATACTTCGGTGGTGCTTGTCCACTATCGTCTTTCTCCAGAGAAGTTAATCTTATCTAATATTCCTACAGTAACAACTCCAGAAAAGGAAATTTTAATGACAGAATTGTCTGAGGCTTCTAAAGAGCTTCTTTACAATAATGATGAAGAAGTATCAGAAGCTGAGTCTGAATTTCAGTTGGAACCTGTCCAAAATTTTTTCTGGTTAAAACCCTGGATGTGTATGATGGGTGTCTTATTTATCTTGTTGGTGGGGGCAATTATATCGGTATGGCGCAATTGGGAAAATTTTCAGTCAACTCCTAGGGATAGTCCTGCACCTTGGGAGAGTCCTATGAGACCTGAGCCTTCAGAAACTAGAATTTCTCCTAGTTCTTAATCCTTATTTGAGGGTTTTTAACAGTAAGTTTTATGCAAAAATAAGAAAATTGTTAAATAAGCTTGTAATTTCTTCTTGGAGTTGCATAAAAATTTATCAGAGAGAATAGTAGAAGGTTTTATATGAAATTAGGCGATCGTGTTCGCGTTAATAGTTCTGTTGTTGTTTACATTCATCCTGAACATAAAGGACAACCATTTGATATTAAAGATCACGAAGGAGAAGTGATTAATATTATCAATGAATGGAAAGGTAGACCAGTTAGTGCGAATTTACCAATTCTTGTCAAATTTACAAAATTTAAAGTTCATCTTAAGGAGGAGGAGTTAGAAATAATCTCATAAGTTGAGGTGAATACTAATGGGGTTTATGTAGGGCTGTCCCCATTTATTGATTTATTTGTTTATTTATTTATTTATTGAATAGATTATAGAGGTTATATTTGAGTTGTAGCAACTTGATAAATTCTTGCTACAAATATTTAGGGTTTGATCTTCTTTATCTTTTTCAGGAGTAGGAGAATAGGGAGGTGGGTAGGGACGTTGCATGCAACGTCCTATAGAAAAACAGGGAATTTATAGAAGAGGTAGTTGAATGTATTTTTTCCTTGTGGCCTTTTTCAGTGATCTCCCCAAAATATTATTTTTTAAAGCTCTAGAGCGCCAAAAATAGATGTTTGTTGGGAATCCAGCAATGCTAAAATCTCTATATTTCAATGCTTTTATCTTTCATCAGCAAGCCCTACTTAGGCTGCTTCTAGTGCTTATTCATAGCACAATATGATTCAGTTAAGGATTTTTTTTGAAGTTCTGCAAAATTTAAAGGCTCATAATTCTGGTTCTATTGTTTAGTTGCAAATTTTAGTAATATTATTTTTGTCTGACTTCTTTTTGGTTTAAACTCAGATTCTTTAATTTAAAGTGTAGTGCAAAAATACCGTAAGAAAAGGAGCACGATTAATTAAGTATTAATACTGAAAGTCAGGATAAGTTGGCGCAAGTAAAATACATAAAAAAAATAGTTGGCAAATGGCTAATAAAAGTCCCTGGAGGCTAAAATTTGATGGAAAAATTCACTCTTGGAAGAGGGGAGCGATCGCCTATCACCAATTTCAGATTTTCTGGCATTTAGCTATTTACAACTGTCCAGACCCAAATTTGTTTTTTTTTGAGGTTACACAAACTTTTTTATTGATCAAGGGTAAGCAGTTTCAGGAGCTCAAAGTTCTCTAGTTTGAATATATGCTTGGTGCAAGCTGTACCCAGTTAAGCAGGGTCCAAGGGGTTAAGTCATTAGCGAGCTCTAAATATTCTAATATAGTTATTTTAAATAGATGATTAGCAACATTTTACACCTAGATGTAATTTACGCGATGTTCTATGTTTACCAAAATCTATGAGTTTTGGTTTTCTATTTACGAACAGGAGTAAGTTTTAACGCCTGTCTGTAGAATATACTGCGGTGGGAAAAACTTGGTATCATTAGTCTAACTGGTATCACAATATTTAACTTTCTCAAATTACGGGATACGTTACTATGGTTTGGCACAGGTAAATCTAGTTTCCTCAAGTCAGATAAAAATTATCCTTTGTGTTTGTCCTCATGCTGCTATCAAGTAGAAATTCCATAACCCAGTTGCTGTTAGGATTAAGATTAATTTGTGCTCAAAATTATCTTGATGACTATGTTAAATTTAACTAATAGCTCTATAACGCTTGATGCCTGCAAACGCATTTTCATATACTCACCTTGGCTCTTCTTAATTTCTGATTCTCCAATTATTGTTTTACTTTAGGTTTTTTATGGGTAATACAGATGTTTTCATATTAGTTTTGGAGACCTTGGAAACCACTTATAAGTTCTATCCAAATCTTCACAGGCATATCTCTTTCAGAGGAAGCTGGGTAGTCTGAAGGAGTTATCGTTGCAGAAACAGAATGTAAGTTTCCATTAATTCCGCTTCAGGCGAAACTGGGGATAAACGTTAAAGGTGATTATTTTGATCCGTATTTAGAGGACAGGTTTCCATTAATTCCGCTTCAGGCAAAGCTGGGGGGGAACCAAAAAGGAGGCAGGTGCTTAACGTTTCTATTAATTCCGCTTCAGGCAAAGCTGGGGCGGAGTATAATTAGCCTATTCAGGGAGTTGATAGAATATTTCCAATTAATTCCGCTTTAGGTGAAGCTGGGGGGATCTACGATTTTAAAACACAACACAGCAATACTTTCAGACCCCCAAATATACTCACTCCTTTGATAAAAAAGTCAATATAGCAGTTTTTACTAAAATAATAGCCCTCAAATCCAATCCCAGTATGGGAAAAACGCAAGTCAACGAGATAATCAGAGTTTCAGCAATTCTGGGATGTGAGTATGTCAGGTTTTCATGAAGATAAAAAAACTACTCTAAATTACTTCTAATAAGCTATAAATTACTAAAAAGATATTGCCATTTATTTTTTAAATTTATTTATACTATAAAACTTACTTTTTATCTGACCTATAAGAATACGAATTGTCAATCCATAAACAATATATTTTTTGTGGAAAATGGTAATAGAATTTGGGCTAACTTTTTACTTAGAGAAGTAGGAGATACATTGAATTGAATTGTGCATTTACCCCGTTTTTTGCTGAACCTCTATTTTTTTAGTTGCCTGTGCATATTTCTAGTTTGTATAAACCTATTACTATCATTCTGAAATAGATAAATTTTTTAGTTTTGATGATAAGTAATATTAATACTATACCACAAAAAGTCACAGGAGTGACAAGGGTGACAGCCGTGACAAAATCAAAAGTTCCATGATCAGACAAAATTAATAGGAGATATACCTATGAAGACACCAATAGAAGTTATGAGTGCTTTCCAAAGTCTCCAAAATCAATATAAAAATATCTGTATTCCCCATAAAAAAGTGAAGGGAAGACAATTAAGGGAAAAACAAAAATTGGAAAATCAGAAATTAAGAATAGTCAAGGATAGTTGATAAAAATGCGTTCAAGTCCCCCGATGGACGAGGGAGGGTTTCAACCTAATTTTTCGGTAACTTGTTTTATGGATATAATTAATATTAATTACAACTACATTCTCTTAAGAACACTTATCATCAGAATAGTTGCCCAAAAAAATATGTAAATTCAGTATAATATTTTGTATTAAACAAAAAGAGGAAAAAAGTAGGTAGATAGATGGACCCAAAGAGTAGAAGATTTATGATAATGAGTCTTGGCTAATTAGCTATCAAATTATTAGCATATAAAGGTTTTAGCTTCTTAGGATTAAAAAAAAGTGCCAGCTTTTCGATTGTTTAAACTCAAGAAGTTAACCTTTTGATCAGACAATAGCAGAAAAATCATGGGATAAATATATCTAGATACCTCTGAGTTAATTCAATACAGTTCAAATAAGAAAAAAAACTTATAAGGCATGGAACCAAAATTATGGGCTTTTGAGCTAGCATAAATCGGGCAAAAAATCCTTAAATAAAGCGTATTGCTTTATAATTCCTATTTATCCTTACTCTTTAAAAAAAACAAAAAAAAGTAATCCTTAATGAAATATATTCTGGATAAGTTTAAGAGATAAGTTTCTACTTAAAAATTAGATATTAAATAATCACAAAAAATATAATATTATTCCAGAATTTGTCCTATCAGCTTCTAGGAAAAAATTATGAGCAAAACTCATGCTAAATCATCGGAAAAATTGACATTTTTAACTACATTAAATACTAAAAATAATCAAACTATTTCCTCTTCTAAGGGAATTTTTAGCATCTTTTCTGCGTTCCCAGAATATGACCGTGGTAACAGACTGTATGAAATGGGTAGATACGAGTCAGCTATTCCCTACTACGAAAATGCAGTGAAAATAAAGCCAGACTGGGCTATAGGTTGGTTAAAACTAGCTGAGGCCTTATCTAAATTGCAAAAGTATGAACAAGCAGTAGAGGCTTATAAAAGATCCCTATCTCTCAAACAAAACGCTCATCAAGCTTGGCATAGTTATGGAGTTGTATTATCTAATTTAAAGCAGTATGAGCAAGCGATCGCTTGCTTTGACAAAGCAATTAAAATTAATCCAAATGATTATCAATCATGGTTTAATAAAGCAATTATTTTAAGCGAATTAAAACAAGATTTACCTGCGATATACTGCTACAAAGAAGCACTAAAAATACAACCTATGAAGGGAGAAATTTGGTATGGTCAAGGTCAAGCATTATTAAATGTGCAAAAATATGCTGAAGCATTAGCAGCTTATGATTGTGCTGCGAAGCTGCAACCTGATAATTATGATATTTGGTTTAAGAGAGGATTAGCTTTATTTCAAACTCAACGTTATGCAGAAGCAGTTATCAGTTATGGCCACGCTATAGAATTACAACCAGAGAATTATCTAGGTTGGTTTAACTTAGGTATTGCTCAAAGTAAACTACATAAATATCACGATGCAGTCTCTTCTTTTAATAAGGCAATTAAATTAAATCCTGATGATTATGAAGCTTGGTATTATAAAGGATTAGCTTTAAAAAATCATTGGAAAGAAGGAGGAGTTGCTTGTTTAGATAAGGCAATTAATTTTAACCCTAATTTACCAGAAATTTGGATTAGTCGTGGTTATATTTTATTAGATTTATTTAAATATCGTGAGGCATTAGAGTCTTTTAATAAGGCAATTACAATTAACTCTAATTATCCCGAATCTTGGTTAGGTAGAGGTAAAGCATGGATGGCTCTAGGTAAATATAATGAAGCTCTTATTGCTTATGGTAATGCTGTTAGTATTGAGCCATATTTTTTAGAGGCTTGGAATTGTCGAGGTGAAGCATTAGAAAGAGTCCAAAATTATGATCAAGCATTGGCAGCTTATGACAAAGTGATAAAAATGAGTTTTGAGCAAGGAGTTTCTGTTGCTAAAGTAGGTTTACAGAGAGGAGCAGCTTTAGAAAAGTTAGAGCGATATCCTGAAGCAATAGAAGCTTATAATTTGGTAATTGAAAAACAACCAAATAATTTTGATGGTTGGTTAAACCGGGGATTAAACTTAGAAAAAATGGCAAATTATGAAGAAGCTGTTTTGAGTTATAGTCGAGCTATTAGTATATGGCCTAGTAATTATCAAGCTTGGTTACAATTAGCTTTAATGCTGGAAAAATTAGAGAGGTTAGATGAAGCGATCGTTGCCTATAACAAAATCATTTCTTTAAGGCCTGGTAATCATGAAACTTGGTTGAAAAGAGGATTAATTCTGGAAAGATTAGGATATGTTCAAGAAGCTGTTAGTTCTTACAAAATTGTATTAGAAATTAAACCTGACTATCACGAAGCAATTGAAAGAAAAAAACGATTAGAATTAACTGTTTAATTTAATTTTGAGTAGTATTTGAGGCGGTAGATAATCCTTAAATTAGATCAAATCCAGATCATTTATTATAGGTCTGTAGAGTGTACCTTATCTATACAAGTCCATCAATTTAAATATAGATTCGGTTAAAAGCTTCCGTCTATTATTGAGCAGTACCAAACAATAATTGTATAGTCAATAGTAATTTAATGGGGGTATCACTATAGATATTTGATGCTCTCCTACGTCTAGTTTTCTGTTGCTTTACCCAATGTTCTATTACTTCATCATAAGCACCAAAATATAAGACTTCCTCTCTGCTTTAGAGAAGCACCATACTGAGACTAGTTGCTGAGGAACTACTTGTATTTGGACTTCGACTTAACTAATATCTAACCTTGGAGTAGTTTTTTTTCTGCTAAACAATTTTTTTGACCCTATTTACTTTCTTTTCGCAAAAAAGCCGGTCTGCAGCTACTGGAACGTAGTGGAAGGGAGCAATTATCTTCGGTGGGCCAATAGTTTTTCCTATTGTCGCCATGATAACTTTTCCGTAGACTTTGGTGTTGTATCAAAGGTGAAGTAAAGAATACTACAAAAAGGTCTCCCTGATCTTGGTCTTAATTTCCCCTAACTATTCGTCATTAGGAGGAAAAGTCTTCCTATCTTATCAACTTTGAAATTAAACTTCTTTCTTCCTTTTTATTTCTTCCTTTAACTAGAAGCACTTGTATAATAGCGCAGAGCGAGTCGCCAAAATTGAATAGAGGCAAAAAATAATCCGCCTGCTAAAACAAAAGAACCCAATATCCAAGTACTTCCAGCCTTACCTAATATGGTTTGAGCTGGTACAGTAGTTAAAAATGCCACTGGTACTAGAAAAGTGAAGAAGAAACGATAAGCAGTAGGGTAAGCTACTATTGGATATCTTCCTGCTCCTAATAAACCTCTGAGGACTTCTGTTAAGTTATAAATTTTGACAAACCAAATACTGGTAGAGCCCAGGATAAACCAGATACTATAAAGAATAATTATCCCACAGACCATTGGAAGTATGGTAAGCAAATAATTGCTTATTCCTAAACCAAGTTTACTACCGGCATATTCTAAGAGGAACCCGCCAAAAATTATGTCTAGTATTCCCCAGGGAGAAATTGTGCGAGTAGAAAGCAAAAATTGACTACTAATGGGTTTGAGAAGGACAAAATCTAGGGTACCTTCTTGTACCTGCTTCACAATTCGGTTTAAACTAGGAATCAAAAAAGTTGCTGAAAGACCCTGTAAAATGGTAAAAATTGCTAGGATAATTAAAGATTCTTCCCAATTCCAACCTTGAAATTTGTAGCCTGTTCTATAGAATAGAAGTAAACTAAATAAGCTACCTAGTAAACCTCCTATGCTGCTAATGGCTGCGATCATAAAGTTGAAACGGTATTCTAATTCAGCCGCAATAGCTGCACTCCAAAATAATTTTAGTACTTGTAAGTATCGTTTCATTGTGACTTAATTGAAAGTAAAATAATAGCAGCAAGTAAATTGAACCCAATTCTATCTTACTTCTGTCTGTAAGAGGAATTCATAAATTCCCCCTACTATTAATTTTGTTATGTTTTGGACAACAAAATTGGTAACTAGAAAAGTAAGAAATAGTTTTGATCAGATGAGAGAATAGGTAATTAGATCAAATAGTTATTTACAAGAAGTTCTATCAATATATTGATGTGCTTCCTATTTCTTCCTTTTTCTTTCCTTCTAATTAGATGTTAAAAGTACAAAATCAGTTACTTTACCTCCACTATAACTCCGCCAATATTCTGATACTTGAAAAAGCTTTTCGTTTGACTGAATTTGATTCATAATTGGGATAGTTTGTGGGGGATAATTTATTTCTTGGTTAGGTTGATTTTTCCTGAGATTTGCAACTAAGTTTTCCATAAATTCATATCCGTCACAAAAAGCATTTGGAGGTTCACCTATTTGTCCATCTGTATAAGCAACTCCTGCTAGATAAATTATATTTTCATAAAAAGAATGTGAATCCATTTGATATAAGTACCTGCGTAATTTTAAAGGTGATGGTGCGATTAAATAGACATTTTTACAGTCAGGTTCAGCACACATTAATTCATCCCAATTTTTGTAAGATTGTAGGGTTTCTCCTGACTCTAATGTATAACCTAAAGCCAGCTGCATTTCATCTAATAATTCTGTTTCCCAATAATTTTTAGATATTCGTTCAAGCCAATAGTGTATAGTATTATAAAATTCTATGTCTGATAAGGAAAGTAATGCCTCTTTGACAGCATCAGTGTATAGTTTTGTTTTTAATTTCATAGTATTACCCCCTTTTTTTGTTTGTTTAATCGACTTTGACTTAGTTTAATTAATTGGCTTTTCTCAGGTAGATAAGTAGTATTACAAAATTATTTACCTATTTTAATCTTTGCCCTCGTAATTAAAGCAAAGAATTCAGCTTGTATAGATGTGTAATTAATTTTTTAACACCACTTATCCTTCAAGATTAACTATAAATATTTCGCAGTTTTCTGCTTGTATAGGAAGCAGAAAAGGATGATTTTACTTCCTTCTTAAAGAGCTGAGTTATCCTTTGCATGTCTTGTCTATAAGACTGAAAAATTTCCTTCTCACCTGGTTTGTTATTTCCTCTATTTTTTTGTTCTTCTAGAATGACTATTGATGTTGTTTATCCCTACCGATAAACCGATAGGGTTTTGGTATAAATCTCTAGTGAGTCAAGAAACTGTATCATATATGATACTGTTGCTACAATTTTCAACACTCCTCAGACAAGAGGTCCATCTACTATTTTATATTTAGGATGGGATTCAGAGTAGATAATTTATACGCCAAAACTAAAATCCTAGTATATAAATAAATTTTTGTCAATCATTTTTTGAGTTTATCGTATTGATTTTTTATTTGTAATTAATAGATTATGGAATAACTATACAGATCAACAGCTAACTAATAAGTAATAATTAATACCTGTTTCATAAACTTGAAATTTTACTGGTAAATAAATCTATTAAGCTTGAAAGCTAAGAGCTCAAGTTATATTTAGTCTAACTTTAGGAAATTGCTATAAAATGACTATTACCCAACCTATGATCACACTAATAAATTTTTAAAAGATATTACTTCTTGAAAGGCTCAGGTCAAAATATTTCTTGAAGCATCACTTTTTTGGGTGTTGGTAAATTAGGGTATGGTTTTTTCAATAAGCCCAGTTGAACTTCAATACAATTTTCTCGATGTTAATCAATTCATATTCATAAAAATGAAAAAAAAGAAAGGAAAACAATGATTAAGTCTAAATCTATGTTGGTTGTGAGTAGAAGACCTTTTTTAGACTACTATCAAACACAAAGAAGCTATTGAGATGATCTAAAACATGAATTACGTCGATGGCATGGTTTTTTTTGGTCAGTTAAAAGGCATAAGTCCTCTGGCAATTATCAATTGTATAAATAAGTAGGAAAATTATTACAAAAAAGCTTATGAGCTGGAAACAATTGTTCAAGTGGGAGAATTAGAGGAACTAGAAGTCTCTGTGAGATCAAAAAAAAACAAAATTTTGCTCTCAAAAGTTGTAGCTCCTATATGAAAAAGTCATAAAAGGAAGGTTACTTGAAGATCATTGCGTCGAAACCTTCCAACTATTATGGGAAATAGTGGATCTCAAGGAGATGCTACTTTGACGTCACTGATGGCTGGAAAGTTACTCCAAGTTTTCTTCCGGATGGAGTTGTTAGCAAAATTTACATCAGTTGAGTTGAGGGAGAAAACACCAAAGTATGAGATAATCTTGCTTGCTCAAAGAAAAACCCTTTGTTGCTCTAAGTCTGAAATGATGCTGAGAAATTCAGTGAGTCAATAATCTCACTATCTCAAATTTAGAAGTGTTCCTATACCTTATACTGAGAAGACTCAGCAATTTAAGCACGAAACAGCGGTCGCATTTTTTCCTAGTCATATCTTCATTTACCAATGCTTTTTTTTGAATTTGATAATAATATGTGGATGGTTGTTGAAAAATGATGATTTGTTGAGCTTTGACATTTACAACTATTCTCAAATTTACAGTGCTTTTGTTCCCTTATGAGGTATAGTAACAGTAATGAGTAAATTCATAAAATAATTATGTTTCATAGACGATCGCTAAAGTTAAAATAATAATTTGGTGATATTGCTTATCTACACCTTTACTAATAAAGATTATTTTTTTTTACAAACGGTCAAGTTTTCACTGAGTGAATATCTTTACCTCTCCATCTCATAATAGTTTTCAGTTGCTTCTTACCCCGTGAGCTTACAAATTCAAACCAAAAACTGAGTTTATTGCTATAAGTATGATTTTTCACGACTCTTGGGAAAGTTGTTGTTATAAAACGATCCTAATAAAGATAAAAAAGATCATTTTGTTACAAATACTTGAGGACAGTTATAGTAAATTAAGATTCTAAGCCATTCTAAAGTATCAATGATTATGAATACTCAAAACCATAACATTTTGACTCAAGAAGAACAAAGACTGGAAGCAGATCTTAACCATAAAGCATACTGGCAACGTTGGGGACCTTATTTGAGTGAGAGACAATGGGGAACAGTACGGGAAGACTATAGCGAAGATGGTTCTGCTTGGGATTATTTTTCCCACGAACAATCTCATTATCGTGCTTATAGATGGGGAGAGGATGGTATTTGTGGTATTTCTGATAATCATCAACGACTGTGTTTTGCGATCGCTCTTTGGAATGGCGAAGATCTAATGCTCAAAGAACGACTTTTTGGTTTAACTGGCACTCAAGGAAATCATGGTGAAGATGTCAAAGAGTATTATTTTTATTTAGATAATACCCCCAGCCATAGTTATATGAAGGCACTTTATAAGTATCCCCAAGCTGCTTTTCCCTATACTGAGTTATTAACAGAAAATCAACAGCGCGATGGTAAGTCTTTAGAATATGAATTGCTTGATACTGGAGTCTTTGCTGAAAATCGTTATTTTGATGTCTTTGTTGAATATGCTAAAGCTACAGCGGAAGATATTCTGATTAAAATTACAGTAAATAACTTAGCTTCAGAAACTAAAACGTTACACTTATTACCCACTCTCTGGTTTAGAAATACTTGGTCTTGGACTCAAGATTCAGAGAAGCCTATCCTCAAAAAAATTAATCATGGTCTCGTTGAAGCTAACCACCCTACTTTAGGTAAAAGGTGGCTTTATTTTTCGGAAACTATGGAACTATTTTTTACTGAGAATGAAACAAATGCACAACGTTTATCTGGAGAAAAAAATACTTCTCCTTATGTGAAAGATGGCATCAATAATTATTTAGTAAATGGTCAAAAAGATGCTATTAATCCTAATATGTCTGGCACAAAGTTTGCTCCACATTATCTTTTAGAACTAAAACCAGGTGAAACTAAAACTATTAAATTAAGACTTGCTAATTCTTCAGAAATTAGACAACCATTTGATGCCAAGTTTGACGATACTTTTCAAAGAAGAATTCAGGAAGCAGATGAATTTTATCAGAGGATTTCTCCCTGTAAAATGAAGGATGAATTGCGAAATATTCAGCGTCAAGCTTTTGCTGGATTATTATGGACAAAACAATATTATCATTATGTTGTAGAAGATTGGTTAAAAGGGGATTTTCAAGAGCCGTCAATATTAGAAAATAGGAAAAATATTAGAAATTCTGAGTGGATTCATCTATTTAATGATGATATAATTTCTATGCCTGACAAATGGGAATATCCTTGGTATGCTGTTTGGGATTTAGCCTTTCATACTATACCTTTAGCAATAATTGATCCTAATTTTGCTAAACATCAATTAGACTTAATTACTAGGGAATGGTATATGCACCCCAACGGTCAATTACCAGCTTATGAATGGAATTTTAATGATGTCAATCCTCCGGTTCATGCTTGGGGAACTTGGAGAGTTTATCAGATAGAAAAAGAAGTTTATGGTCGCCAGGATAGAAAGTTTCTCGAAAGAGTATTTCAAAAGCTTTTACTCAATTTTACTTGGTGGGTTAACCAGAAAGATATTGAGGGAAATAATGTTTTTGAAGGAGGCTTTTTAGGATTAGATAATATTGGGGTATTTAACCGGAGTTCTGAACTACCAACTGGAGGGCATATTGAACAATCAGATGGTACAAGTTGGATGGCAATGTTTTGTTTGGATATGTTAAAAATTGCTCTGGAACTTGCCCTCGAAAATGATGTTTATGAAGATATTGCGTCTAAGTTTTTTGAGCATTTTCTCTACATTGTAGATGCCATGAATCATTTAGGTCCTGGTGGTACTCAACTTTGGGACGAAACTGATAATTTTTATTATGATGTTTTGCATGAACCAGGAAAGGAAGATATACACTTAAAAGTTCGTTCTATAGTAGGATTAATACCATTATTTGCTGTAGCAATTATTGACTCAGAAACTTTGCAAAAATTACCGAAATTCAAAAAAAGAGTCAACTGGTTTATGCAAAATAGAGTTGATCTTAGTGCTAATATTGCTTGTCTGGAAGCTTGTGGAATTGAATCAGAACGCTTACTCGCTATTGTTAGTCCGGAAAGGCTGAAAATTATCCTGGAAAAAATGTTAGATGAAAATGAGTTTTTTAGTGATTATGGCGTTCGTTCTTTGTCTCGTTACCATGCGGAAAATCCTTATATTTTTTATGCTGATGAAGATGAATACAGAGTAGATTATGAACCTGCTGAATCTGTTAGTGCAATGTTTGGAGGAAACTCTAATTGGCGAGGTCCTATATGGTTTCCAATCAATCATTTAATGATAGAGTCTCTGCAAAGGTTTCATAATTATTTAGGTGATGATTTTCGGGTAGAATGTCCGACTGGTTCTGGTCAGATGATGAATTTGTGGGAAGTATCATTAGAAATTGAAGCGAGACTAATTAACATTTTCCTTAAAGATAAAAATGGAAAACGTCCGGTTTATGGAGATACGGAAATGTTCCAAAATGACGATCACTGGCAAGATTTAATTCTGTTTTATGAATATTTTCATGGTGATAAGGGTGCGGGTTTAGGTGCAAATCATCAGACTGGTTGGACTGGTTTGGTGGCGAAATTGATTCAGCAGCGGAGTGAGTATAGTTGTGAGATTTAGTTGTCTTGCTGGTTGATCTTAAGTCTCTGTAGATTCCTAATTATGGGATTTTGGGCAGGTAGAGAGGCCGGGAGATGTGTTTTTGGGAAAGATGGAGATATGAGGCTAACTACTAAAGCCGAATAATACCAATTCCCAAAAATAATTCTCTACTTAGGTTGGATTTCAATTGTTAAGTAATTAATACCAAGGGTGAAAAAATAATGTTACCAATTGTAAGGAGGATAAAAAGATTTTAGAGGGGATTTTTGTTTGAAAAAAAAGATGATTTCAGATAAAAAATGGTATTAAAGCTATTAATTATGATTCCTGATTTCTGAGATATAATTTATAAAAAATTTTCTCCAAATTTGTAGCAAACATTTATCAAGTTGATGTCACAAAAATTGAGTTACTTTTTTGATAATTATTAGCTAGAAGTTTATCAATTATTTTTATGTTGATCTCTCTCTTCATGAATAGGGAGGTTACATACAATCTCTCTACCTAGGCTTAATTAGTTTTTTCTCAGCGTCTAAAGAAATCTAGAAACTAAAAAATTTAATTGTTGTTAAATTGCAGGAAAGTTTTAATAATTATCTTCAGCTAGGAGAAAAAAATATGATAAAAACTAACTTACTTCAGATAATGGCTGTTAATATTCAAACTTAAATTAACATGAACATTAGTCACGAATGATTTGTTTTTTCAGTAGGGTTTAACCAATATTTATATTAAAAAATAATGGCTACAGAAGAATTAATTATTCTGGTACAGATAGGAAGTAATACAGTTAGAGAAAATTTAGGTATTGAAACACGATATATAATATAGATATAATTTAGTTACAGATTTATCGGAGTTAAATATCTAATAATCCGTATTTTTTTTGGATGCTTAATAGTTTTACCCTAGCTTCTCCAGCATTATCTGCTAAATCAGCAAATTCTAAGAAACGTTTTAACTCCTTTTTGAGTAAATTTCGTTCTATTGCTAAGGTACTTCTACCCATATCTGGAGGCAAAACAATCATATCAAATAAAGTTGCCCTTTCTTTACTAGAATGAGGTCGTAAAATTCTACCTCTTCTCTGAATAAATTGTCGGGGGTTTTGACTGCTTGCTAAAATAACTGCATTTTTAATTGCTGGTATATCTATTCCTTCATCTAAACAACGAATTGCTACTAAACCTTGTAATTCTCCATTTTCAAATTGTTTTCTTAACTTTTCTCTTGTTTTAATCGAAGTTTCAGAGGTATAAGTATTAACACGATAACCTAATTCTGATCCTAATACTTTTACTACTGCTTCCATTTGTCGTAAATTTGAAATATTGTTTTTTTCTACCCATCCATCTCCACAATAAAATAAGGTATGAGTTGTTTGTAAACGATTTAGCATTAATTTTTTTAATGCCGTCAATTTGTTTTTTGCAGAAGCAATTAATCGAGAACGCTGCATTAATAAAGCTGTTAAATCTTCTTTCTCTATTTTTACGTTTCTTTTTTCTGACAATAATAATGCCCAACCAATTTTAGAGGTTAGTTTGACATAATCTCGACTTTCTGATTCAGTCAACTCTACTAAAATTGGATAATAAAGATAACGAGCTAAAGCACCTTGTTGAATGGCATTAGCTAAAGTTAGTTCTGGTTGCAATACTTGACCAAAATAATCTAAAATTGCTGTAGTTCCTTGGCTGTCAAAATATCTTTCTGGGGTAGCTGATAGGGCGAGTCTTAAGCCAAAATTTTTTGGTAAGCTTTTCTCTAATTTTGGGGAACCTAAATGATGAGCTTCATCGCCAATAATTAAAGTTTTTTCAGGAAAATATTTAAGCTGAGATTGAAAACTATCTGAGATAAAAGTAGAGTTAGTAGTAATAATAGAAATAAATTTTTTATTACCAGAGTGAATGTTATAAAGTATGGTAGAAAGTTGATTTTGCCAAGCATTTACATTCTCAAAAGCTAGAATTGGTTGGAAGGCAAATTTTTCACATTCTCTTCCCCATTGAGTTACTAAGTGACGATAAGGACAGACTACTATTAATACTTGTAAGCTAATTTTTTGATAAAGTTGAGTAGCGATCGCTAAAGCAGTTATTGTTTTACCAGTACCAGTTGCCATCTTTAAAATGCCCCTACCTCGATTAGCAAACCAATTATTAATAGCTTGTTCCTGATAGGGTCGTAATGTTAAATGAGATGGCATTCTAGGAATTCCTAAATTTTCTACTAAAATATTCACTTTTGCTACTTTTATATACACTACTTTTTGATAAATTAAATCTATTGCTAGCCGTCAATTAGTAATAGTTTTTACTCTTACTTTATGATAATTAAATAAATTTACTAAATAATATTTTATAAGCTTCTTCAGAATTAGTATACTAATTATAAGTTATATCAAAAAAAAGTATCATATATAGTAAAATATGGTAAGCTAAGTAATTGTACTTTTCCATGATACATCGTTTATCTTAAAAATTATTTAGGGTTAGTATACTAGTGATTTATTAATCTTTTCAAAAAAGACCACTTTCCCAACTTTTCCTAATAAGGTGCGTGGGAGTTAATAAGACTTTATATTCGTAATAAAGAGCTTTGGATAGATATTTTTTATGAATTGAAAAATAGTTTTTTAGATATACACGGATTACCAATCTATTTTATTAGATATAACTCTGTACTTCACTAGTATAATAGCTGATTTATAACGTACATTTTAAGAGTCTAGATTCTATGCTATATTTAGATTTCGTGAGTTATATTTTTTTCCAAAATTACTAAAATATAGGTAATATCAGACTTTAAGCTAAGTTTACAAATCAGATTTAAGAATTGCTATATTGATTAATTATTTGGAACTGAACGTAAGTAGAATGATTAACCATCTATAGCAGCAATTCCAGATAGTTTGTGACAGATATATAGCAGTCCTGAGTATATCTTAACAGATATAATAGTAATAATAAATATCTCCAGTCAAAAGATAAAAAATTGATTTTTGAGATTAAGCTAAATAATTTTATACTTTAGACATACATAGTCTAAATAAATAAAAAGAGTCTTAGCTATAAAAGTGATTTTTTATGGAAATATTTACATAAAGTAAAAAAATATTACAAAAAATTCTTAAATGTTTCTCACAGTTTATGGTGTGAAATTAAAAAAATCAGTACTGTTTCATGATTTAGAAAGTTTAAGGCTTCAATATTAAGGAATAAAAGTTTGCTTAAAGGCTGAATAAAAAAATCAAATAATTGATTGCTTGAAAGAAAAAGATTATCTGCAATTATCAGATTTACTAAACTATTTACAGAACCAATATAACGTGGTTTTACTAATATCATCTGCTATGGGGAGACTTTGAGCGGTTGTGGTTGGGGAAGAATAGATAAAATAATAAAAATTCTACTCAAAACTTCAAATTAAAGGCCTACTTATTATGGTGTATTAGACTATTAAAACAAAAAAAATATTTTTCAATCAAAGAACTATAAAGACTGAAAATACTATAAAATTGGTTAAGTATTTAATGCTTATCTTTATTTATAAAGTTATTTGTTGAAAATTTATAAAGTAGAAAAAAACATGACTAAAACAGGACTATTTGTTGGATTAATTACCTTAGATTTAGTTTATCTCACAGCAACTTATCCCGATAATAATCAAAAAGTTGTTGCTGCTAATTATGCTGTTACTGCCGGAGGTCCTGCCACAAATGCAGCAGTAACATTTAGCTACTTTAATAATCAAACAACTCTTATCGGTGTGTTAGGAAATCATCCGATAACTCATCTAATTAAAGCAGATTTAGAAAAGCATAATGTGAGAATACAAGACTTAGATAAAAATCGTTCTGAACCACCACCAGTTTCATCAATAATTACTACTCAAGATACAGGCGATCGTGCTGTTATTTCTATCAATGCTACTAAGTCTCAAATCTCAAAAGAATTAATTAGCTCAGAAATTCTTCACAACATTGATATTGTCTTAATTGACGGTCATCAAATGGCAGCAAGTCTAGAAATTGCTCAACTTGCTAAGTCAAAAAATATTCCTATTGTTATAGATGGAGGTAGTTGGAAACTAGGGTTTGAGGAAATTTTACCTTTTGTTGATTATGCTATTTGTTCGGCTAATTTTTATCCTCCTAATTGTGAAAGTCAAGAGGAAGTTTTTGAATATTTAGCAAGTCAAAATATCCGGCATATTGCCATAACCCAAGGGGAAAAATCTATCAAATATTTGAATAAGGGTAAGTTTGGTAATATAGCAATTCCCAAAGTTAATGTTGTTGATACTTTAGGTGCAGGTGATATTTTTCATGGAGCATTTTGTCACTATATTTTTGATGGAGAATTTACAGAAGCTTTGAGAAATGCTGCTAATATTGCTGCTCATTCTTGTCAATATTTCGGTACTAGGAATTTATTTTTGGTAGGGGAAAATCCGGATTTATCTCAGGATTAAAGCTTTACTATGAACTTTAATTATAATAGGTTGAGCACGTCTATTTTCTAATGGGGTGAGGGTTGTTGCAGGTCAGCAGGTCAGCACGGATAAATGCCTTGGTCACCATGGAGGTAGTAGTAAGAATTGTCTTCTGATTTTTTGGTCTAGATATACCCAAAATCCTCTATTCTGATACTTTTAAAAAGCCCGAAATTTGGCTATGAGCATAATTTATGTTAATGCTTTGAGAATTAATTACCAAGCCTTCACTATTGAACTGGATATAATATAAATTTAAATGGTAGAGCTTAATATCACAAATTCAGCAACTCAAGTTAATTATTGTTATTTAAAGCCAGAATATGAACAACTTAAACGAATATCTAACAGCAATTCAAACACTATTAAAGAATAGTGATTTTTGGCAAAAGGTTGCTATTGCTATTATCTCTGCTTTTTCAGTAGCTCTATTTAATTATTTCTCATCAAACAAGCAACGTCAAGACCAAGCTATGGAGCTTTCCTATACAACAAATATATTGAGTATTTTAGAATTCAAAAAAGATATAGACCAGAAAAATATTAGTATCCTTTATGGTGAAGATTATGAAGTTGTAGATTTGTATGTCATCTCTTGCGACATTGAAAATACTGGTAAAAAAGTAATTAAAAATCAAGAAATTACTTTTGAGTTTATTTCTACAAATGTTGGAGTTTTAGAACAATTTTTTGAACCACCTTTGAATGATAATGCAATGGGTATAGAGGAAATTGAGATAGAGGATATTAAGCAAGGTGAAGTAAAAAAAAGGTATTTAATAAGAGAAATTTTACCTAAACGTAAAGTAGGATTTCGATTTTTGTCGGGAAGGCAAACTCAGGAGGATGAAGTACCAAAATTGTTTTGCTCTATTCAAGATATTAGTAAAGTTGAACTCATTCCAAGAACATATAAAGGAGAGAGGGATGAAATTGCTATAATTATGAATTTGTTATCTCAGTTTTTGATGATTTATACTAATAAAAATTAGGCAATTATTAGTCGCACTAAACCATATATTTTTAAAATTACTTTTTGATAATTATTATATTTTAATCTGAATCTTTCTTGAGAAATTATAAATATTTTAATTAATCTTATTACATGTTCTACAAATATTCTTTTTTTGGCTTTATTCTTGATTTTATTCTTTAATTTCTGGTAGCATTTCTTTTTTTCTTGGTTTCTTTTTTGGTGTAGTAGTTCTTTCTACTCCTTCATCAGCTTTATCTCCTTAAAATTTTTGTTTTTTATCAAATTTATCCGGTTTTTTATTAATATTCTTAAATCACTTATTGGACCTTTTTCTCCTATTATTACATCCACTATTTCTGTTCCTTTTGGCGTCGTTATTATTTGATTTTTCAAAGTATAACTTTTCTTTTTTAATATTTGATATTTTTCTTAGTTTTTATATTTACCTGGTTTTTTATACCTAGTTCTGTACTATCTACAATTAATTATAATTCTGTTAATATCTCCTTTACCCATTCCAAT
>LIN_NODE_156_length_48215_cov_16.053073
CAAAACTTTTTCAGTATGAAATTTTGCCGCAACCTACTTAGGATTGCTATATATACTAATAATAGTCTGTCAGGAAAAATATATGGGTTGTTAGCTGTGTAAAGTGTTATAATCAAAAGTATATAAAAATATATAATGATATTATAAAAAATCTCATATGTACCCAAATTAGGGACCATAAATAATTGTAATTTTCCATAATATATCATTTATATTCAAAATAATTTAGGCTTAGTAGATCAAGTCATAGAAGCAAACAATGATGAAGAATGCTGGGAAAAATATAGTCTAAAAATACCTGATTTAATTATAATAATTAAATTTGCTAACTTTGAGGTTTTAACTAAAGTTACTAAATGTCCTGTGTTTGAAGAATATATAGAGAGGGAATGGCAAAAAATGGTCAGGAAAAAAGTACTCATAGTTTTGGTTCTATGTGACGTTGACTATTTTAAGGACTACAACGATGCTTATGTTCCTCAAGTAAGATATAGCTGTCTCTAAATAATTGCTAATGTGATCTGATTAAAGCAGAACTCAAGAGAACAGAAGACTTAGTAGCACTTTACGTCAGGAAAAATTTATAATTTGTAATGGTATTGCCTCGAATAGATGCTCAATATGGATTTTTAATAGCAGAATTTATCTGTCAGATACTTTTAGGTTTAAAGTTATTTCATACTGGTTCTTAAATATCAGAATTTGTTACCATGAGTTTAGGTGTAGAAAGTACTATTCTTTTAAGATATTTTTCCTGGGAAAAATTGCTTAAAATAGCATCTGAAGCCCTCTATAAAATCCAGAGATAAGGACGTAATTATACGATTATTAAAACTTTTTGCACTACTAATTTTTCTAATTATATTATAGATGAAATTTATGGTTTATCGCTATATTTTATTTAATAAGCCTTATAATGTTTTGAGTCAGTTTACTGATAACCGTAATGTTAAGCATCGATCTTCTACTCTTAAAGAGTATATTTCAGTTGATTCAGTTTATCCAGTTGGCAGATTAGACCAAGATAGTGAAGGTCTTTTATTATTAACAAACCATGGACAGCTTCAATATCGACTAAGTGATCCTAAGTTTGCTCATCCTCGTACTTATTGGGTACAAGTAGAACGAATACCAGATACAATAGCATTAAAGCAACTACAAGAGGGTGTAATGATCAAAAATTATCAAACACGACCCGCAAAAGTTAAATTGTTATCTAACGAACCTCTGTTACCATCGCGCCATCCACCAATTCGATTTCGCAAAACTGTACCTACTGCATGGTTAGAAATCACTCTCACAGAAGGTCGAAATCGTCAAGTACGAAGGATGACAGCAGCAGTAGGTTTTCCTACACTTCGGTTAGTTAGGATAGCGATCGCTAATCTTCGTCTTGAGGGACTAAAACCTGGCGAGTGGCGAGACCTAAATTTAAGTGAAATTCAATCTCTCAAGAACTACCTCGGCTTAGGATAACAAATTGATTCTGGTTTCAATTGTGCTTGATGTTCACACTGAAAACCTTTCTGACACCATTGTGTCATATTTACCTGTGAGAGTTTGACCACATCTGTACATTTTGCTTCTATTACCTTACTTGCTAACGCCCACATTAAACTACGAATTACATCTACTGCTGTCTTGAGAGGAGATTCTTGATTTCCTGGTATACCTATTTCCTGAACAATATCAGTTTCTACCCAAATTCCATGAGTACCCAAAATAATTTGTGCCAACCACTTTGCCCTGGGCAAATGACTAGGAGATGTCACCAGTTTAATATGTTGTACTCCCCATTCTTCTAAAATTGGCATAGTAAAAAAGAAATTACTAAAAGTAGATTTAGCGCAATGTTCTAACCAAACTCCATCTAAAGGAACATTTTCCCGTTGAAATAATTTCACAATACAGGGGTCTTTAGAACCAGCAGAAATGAGTATAGGTATATGAGGATATTGTTTAGCCACTTGAGTAATATAAATTTCCCGTTTAATACTACCACCCAAAACTAAGTAAGCATCAACGGGAGCTTTGGCTGCTGAGTTTAGGGAAATAGTATTCCCTACTATGCAAACTAACGTGTAAGAAGCTATGGACAAAAGTATCAGCAGCAGTATGTTTTTAGTTTTCTTGTGCACGACAAATGATTTGACTTTCTCTCATATAAATTGTAGTCATTTCAAATTTTGAATAAAACACTTTTTGACCTGAAACTTTTTTACAAAAATAAAGCTTTGTCTCAGTTTAAACTGAAATGACTATATTTGAAATTCTATCATGTCAAGCAGGTTAAGTTCTTTGGGGCTTACTTAAAATTAAGCTACCAGATCTGATTTTAATATTTTCCTCTAATCTGAAGATTCTGGCAAGAGAAAAAGCTTTTCTCCATTTTCACTCATTTCCACTTTCCCACCAAGTTCGATAATTTCTTGTTGAGCGCGCTCTTTTACCCTTGAGTCTTGTGTTTGATAATATACCCATAACCAGGCGTTGAACTTGATTAATTTACTATCTGGATCTGTCTTGAGAAATTCTGCTGTGTTTTTAAACAGAGAGCTTAATTCTTGGTATGATGTATTCTCAGTCCATTTTGCTGCCATTTCGTGAGAACGAATTGCCCCTGGAATATCACCTACTAATAATAATTGATCGATCCCTTTTAATCTCCATACTTGCCAAGCTTCCGGATCTATTTGTGGGGAAAGTGCATCGGTGCCACGGGTCATATATTCTACAGCTACTTTGGGTTTACCTTGATATATAGATAAAGAGTTGGAAAGGAATAGGTATATATCAACCCATTTGGGATCTAAATGGGTGATGATATCAAAATAATCTTCGCTTAAGGAATAACCTGTTTGATTTCTGGCTACCTCATCCCCGAAATATTGGATGAACTGGAGGAATGCCCAATCTGCAATTAAATTATCAAACCCAAAAGTGGGAGATGTTTTCAATAGCTTAAGCTGAAACTGCAAAGCTTCTTTTTGTTCGGCTAAGGCTGCATCTGTTGAGTCTAAAATAATTTTTTCTTTTAAGGGTGAACCTTCTGGTGGCCAGAGTACTTGCAAGCTGATCGTACCTGTTAAAGCTATGATAGAAATTGCTAGATTTACTAATGAACCTAGCCAATTTAGGGTTTTGGCTTTGGTTTTGATCATTTCTCAAATTTTCCTGTTAATAAAATTAATTATTAAAATTTTTGAGCCCAAAATTAGGTAAATTTTATACCCTGACAAATATCATACGTCTAAATATTTGATATTTTCCATTTTTTCTAAATTATTTACTAATTTTTTTGACTCCGGATGAGCCATCAGTAGGATAATTTTTTAACGTGGATGCCTTCTAAGTCATGCAGTGTAAGATTTTCCGATTTTAACCATAATTCTCAAAGCTGTTAATTTAGTTTTTTCTTAAGGAGGCTAGCTGTTTGTGTTTTTGGCTGTCACTGACATGACATGCTATTTAATATTAATGCCTAGAATCCTCTATATACCTATTCTCCTATCGAAATGCTAAAAACTGATAGCTAGTTAAGTATTTGCTTTGAAAACTCTGGTATAATTAAATAGGTTAGGTTAAGTATTTTTACAATTACTTTTGATATTTTGAGTTTGTTAGCTAAAATATTTATTTGTTAAGAGCTCAATTTTTGGCATTGATCATTAATTTTTTAATTCTAGGTACTATAGTGGTTTCAAATAAAAATAATACGGCCAAAATTGTGATATAAAAGAATTGTATTTATCATTTTATAATGATAAGTGTATCAATCTTAACTGAAATGACCATACAATTTTGCAGATACTGAATTTTCTAGGGACTTACAGATATAATGGTTTATATTCTAATATAGATTTACTGTAAAGTATCATAAGCTTAGTCGAAAAGTCAACTAAATATCTAATTACCAATAAAAATCAATGAACATAGCTTCAATACACTCTCTTTTTAAAAATATTTTATATAGTGGAGCGATCGCCACAACAGCAGCTATATCTTTATTGGCCCCTAGCTTAAGTAAACCTGCTGAAGCAAATTTAGAAAATAGCCCCAAAGTAGTTTTGGACGAAGCATGGCAAATTGTCAACCGCGAGTATGTTGATGGTAGTTTTAATCATACAGACTGGAAAGCTACTCGCAAAAGTTTATTAGAGAAAAACTATACTTCCCAGGAAAAAGCTTACGAGGCATTAAGGCAAGCTCTAGACCAACTCAATGATCCTTATACTCGTTTTTTAGACCCAGAACAGTTTAAAGCTCTAACGAGTCAAACATCAGGAGAAATGTCTGGAGTGGGAATGCAACTGAAGCAAGAAGAACTTACCAAGACGATCGTTGTAGTAGACGTTGTGGAAAATTCTCCAGCGATGAAGGGAGGTTTATTACCAGGAGATCAAATTCAAGAAATTGATGGTAAATCTACTTCTGATTTAAGTGTATCGGCAGCGGCTAAACTGATTCGAGGTGATGTGGGTACAAAGGTAATGCTAGGAGTTATTCGCCCTGGAGATAGGGAATTTGAGGTGACTTTGACAAGGGCAAGAATTGAATTACAGGCAGTTCGTTACGATCTCAAGCAGGAAAAAAATCAACGTATTGGGTATATCCGTTTACAAGAATTTAGCGCCCATGCTGGAGAACAGATGCAAAGAGCAATAGAGAAATTGAATAATCAAAATCCTGATGGTTATGTTTTAGACTTACGGGGCAACCCAGGGGGTTTATTGCGTATTAGTATAGATATTGCTAGGATGTGGATGGATAAAGGTGCTATTGTCAGCACTGTAGACCGAGATGGTGACAGACAAGAAGTGTTGGCAGACCGTTCTGCTTTGACTGATAAACCAATAGTGGTTTTAGTAGATGGTGACTCGGCAAGTGCTAGTGAAATTCTGGCAGGAGCGCTCAAAGATAATGGTCGTGCTACAATTATAGGGGATCAGACTTTTGGGAAAGCTTTGGTACAGTCGGTGCATTCGTTATCAGATGGTTCTGGTTTGGCTGTAACTATTGCTCACTACTATACTCCGAAAGGAACTGATATTAGTAAAAAAGGTGTGACTCCTGATGTGGTTCTTAATTTGACGGACTCTCAAAAACGACGCTTATATCGGCGTCCAGAAGCGATCGCGACTAGTTCTGACCCCTATTATGCTCGAGCTATTAATCTTTTGAGAAATGAAGTATTGTTAAGTCCATTGATCTTAGGGGAACAAGAAAATTAAATTAATAAGTGTTGATTTGATTTAAGGTTCTCCAGGTGCTCGCTGATCCAGGTTTAATTTTTACGCAACTGCAAAACTAAGTGAACTAATTCCGGTAGGATTAAGTTTTTTATAGCTAGCTTAACTGCATTAGTAGAACCTGGAAGTGAAAATACTAATTTACTTTGATAAACACCAGCAACAGCACGAGAAGCGATCGCCCGGGAACCAATTTCTTGATAACTCAACCACCGAAATAATTCCCCAAAACCAGGTAAAGTTTTTTCTAGTAAATGTTCAATAGCATCATAAGTAGTATCTCTGGGAGCTATTCCTGTTCCGCCGTTAAAAATTACAGCATCTATATCATCTCGTTGACATAGAGCTTCCATTTGTGCGACTACTGCCAATTTTTCATCTTTGATAATCAGATATTCTGTTATAGAATGACCAGAACTTCTCAGAATTTCCTGAAGTAACTGACCACTTTTATCTGTTTCTCCTGTGCGGGTGTCACTAACAGTAATTACAGCACAACCCAAGGAAATATTCTCAGGATCAGGATGAGGAATTTGTTTATTCATTCAAATAACCTAATCTGGTAAAGAGTTAATTTAGTCAAGTATATATTGTCAAAGACCCCTTTATAGTTTTGAGAACTTAACGGTGAGTTATTTGTTCTCTGCTTTGCAAAAGTCTATAGAAGTAGCTAGATATTCCCAGGCTCAAAATTGCTCAAAATTTGCTAGCCTGGGGAACTTATCAAGCCTTAGCCTTTTTAAATCCTAAGTCATGCTCTTTAGCATAACTCTCCATAAAGCGCATAAAACGCTCCCATTCTTGCTTAGTCTTCATAACATAAAGTCCCTCAAGGAATTTAGGCTGACCATTAACAAATCTGGCCTTAACGTCACGACTAGTTATTTGGCCTTCTTCATCAATCATATACATCCCTGTAATTTCTTGAGTAACATCTTGGCCTAAAGCCTTGGGATCTTCAAAAATCAATGTAGCTGTTCCCTGGTTACCACTACGAGAACGAGTTAGACGCACTTCTGGTGTTACTTCTTCATCTATTCCTTGAATAAACTGAATTGTAGTCAACTTTTTGTCAATTGTAGTCATTAGTATTTTTGTAATCCTTAACAAATCATTAAAATATTATTATAAACAGAAAAACTCTCTTCTATAACCCTAGATTTACAAGAACCTCTACTTTTAATTTAGGGCAAGGAAATACTGGCAGAGGCAAATAAGTAGATCAACTCTCAAATAATTGCCAAATAAATTTTCTACATAACCCGCAGAAGAACCACCATGAATAGAATTAACTCTTAAAGATTTTCTATCTTTAGATAAATCATACCTAAAAGATTGAATCACAGAAAATAAAATCTTATACTTTCTTGTGCTAGAGATGTAGCTAGAAACTTGAACATCAAATTTTTTCAAAGCTTCAATACTCTTAGATACAGTAGGGTGAGTAGTATCAAGTTCAGCAGTTAGTGTTTGTTCCAAAACTTTTATCATCCTTATACAACCTTCTGACTCAAAGCCTGCCTTTGCTGAATATAAATATCTTATCTCATCATCTTCAAATTCTCTGTTAGGACTTTCTTCAGCCAAGGTTTGTCCCAACTCTTCATTTTTTTTTAGGCAAGAATTTCATCTATTCTTTTTTTTGATTTGCCTTTAACTGTTGATGACTAGCACGACCCAATATAGAATCACTAATTGCCCCTACTCTGTCGCCAAATATTCTTGCTACACCACCTTCAACAGACAGGCCAGTTGCCCCTGCTTGAGTATCCTACTTTTGTGCCAAAACTTCTTGTTCAGCTTCTTGTTTAATTTTTTCAATTAAGCCTGCTTTTTCCACAGGAGGCAAAGCTATGTACTTTTCAGTATGATGTGCTATTTAATGGCCAACCAGACAAGCTACTGTAGGAGATGCTTTTGCAACTTGCTCTAAAATACCATTGTATAGAGGAATAAGGTTAACATATTTTGGCAAAAGCTAATGTCGTATTCTGGAATAATTTAGTATCTCCCAAGGTTTTTCATCTCGTTTATTGGCCATGACAGAGTCTGGGATTTGATACAGTGCATAGAAGTCTTTAGATAGCTCTTCTTTGGCCTATTGGTATATATTTTTTGGTTGTTTGGTCTCAGTTGTTTGTTTTGTTGGGGTATAATTCTCCGATGATATGGGAGATGTGGGGTTAGCTTGAAATGATGTTGATGGGTAGATAGAAAAAGTGTGATTGCTGTTAGTGTACTTAGTATAGTTTTGATTTTTAAAATACAGCACTTTCTATTATTATCAGCTACAGCTACAGGGGAAAGATACCTAAACTACATGATTTTCACTATTTACTGTGTACATCATTTGCTCCTTATTTGCTGTATATTTAGATTCAAAGTTAAACTAATTTTTTTTTCTGCAAGTAATAGGTTAAAAGTACAAAAAGATAGGGTTGCTAATATTTAATGTTAGATATTAGTTTTTCTCAATTTTTTATTACATCCTATTCACTCTATTTTTTCAATTTTTTATTGATTTGGTAATTGGGTATTTCCAATTTAAAGTGTTTTTTTTAAGGGGTATACAGTTATAATGATTGAAGTTGAAAATTTAAGCAAAATGTATGGTTCAAACTCAGCACTGAAGGAAGTATCTTTTATGGTACAACAGGGAGAAATACTGGGATTTTTAGGTCCTAATGGTGCAGGTAAAACTACAACAATGCGAATCTTAGCTGGATATTTGCCGGCTACAAGTGGCACAGCTAAAATTGCTGGTTATGATGTTCATGAAAATTCGATGGCAGTACGACAATTGATTGGTTATTTGCCAGAAATACCACCTTTATATCCAGAAATGACGGTGGAAGGATTTTTATTTTTTGTAACTAGAATTAAGCGAGTTCCTGCGGGGGAACGCTCTTCTAAAGTGAACTTAGCTATACAAAGATGTGGCTTATTAAATAAGCGTAAAGAATTGATTAGAAAACTATCGAAAGGATATAAACAAAGGGTTGGTATTGCTCAAGCTTTGGTGCATGATCCCCAAGTAATTATATTAGATGAACCTACTGTTGGTCTTGACCCTAGACAAATTATTGAAGTCAGAAATTTAATTAAAAGTTTGGCTGAAGAGCATACAATTATTTTATCTACTCATATTTTACCGGAAGTTAGTATGACTTGTAATCGAGTTGCAATTATTAATCAGGGTGAAATTGTAGCTACGGGTAGTCCCGAAGAAATGAGTAATAAGTTAGCAAGTGGGTGGGGGTATGAAGTGGAAATTGAGGGAGAAACTGAGGATATAGAAACAGGATTAAAGTTATTAGCTGAAGTTCCGGGAATTCAATCTATAGAAAAAATTAAGTCAGATCATGAAAGCCGCCTTAGATTACAAATAAAATCTCAACCGAAAATGGAACCAGGAAAAGAAATTTCTAATACTATAGTTACTGCTGGTTTAGGTTTATGTGAACTACGACGAACTAGTGCTAGTTTAGAAGATGTTTTCTTGGGTTTAACTACAGGTGAAGTTCCTATAAATTCTATGGTTGAAATATCTACAAGTTCTGTCATAGATGAGGAAAAATCTGAGGAAAATATTGATTTAAGAAAGAATAAAAATAAATTACCTGACCCTTGGCAAGATGAAACTGAAATAAATACTAAATAGGGTTTCTTCTTTTTATCTTTTTGAGGAGTAAATTAAAGTACTTACCCCTAATATTGATGGTGACGAGGGAGTAAGTAGGGATGTTACATAAAACATCTCCACAAAAGCTATAAATAGGGTTTGCTGAAAAGTATTATGAGTGAGGTTATAACTCATAACTCAGTGGTTATCACTCAGGATAAATGGGAATTAATTAGGAGGTAATTGGATATATTTACACTTTAATTTTTTGGCAATTATTCTTCCAAAAAGGTTTAATTTGTAAGCTTTTATATCTAAAAAATCAGCATTTTTTTTGACCTAAAAAGCTATTAAATTTTATCTATAAATTGTTTAATATTTAATCAGCAAGCCCTAAATATAATATTTCATTAAAGTTAAAAATTAACTATTTATTACCTTCTATAAAGGGAGGAATTGAGGTTTTATATACTCAAAAATGTGAGAGCTTTAGTGATTTTAAGAAACTATTTTCAACATGTTTAAATGAATTTTTATAAGTATGAACAAAATTGAGGCGATCGCTCTGTAGGTCGAACATATTATCTATTAATCTATTAATCTATTAATCTATTAATCTATTAATTTATTAATTTATTAATTTATTAATTTATTAATTAAGACTGTACCTAACTGAGATGAAATTTACACTAAAATAAGCAGAGACAATATTCAAAAATTTACCATAGAATCAAAAACCTTATCAGAAGGTTTCATAAAAGGTTACTACTGTGGTCTAATTAAGTGAAAACTGCTATAAATAAACGTAACTAAGGAAGGAAGTAAATTAATGCTAATAATAATCAGCAACATTATCGCAATTTACAGAAAAGAATTACAAGGATATTTTGCCTCACCATTAGCTTATACAATTACAGGAATATTTTGGCTATTGGGAGGATACTTTTTAGTAGCTATTTTATTAGGACCAGATGGAATTATTCAACAAATTGCTACTAGAGACCAACTAGGAATTACAGAACCGCCAGTCGATGCACCCTACGAATTTTTGAAGGCTTATCTGGGTATTATGGGTTCTCTTTCTTTATTTTTATTGCCTATGTTATCTATGAGTTTATATGCGGAAGAAAGAAAACGAGGCACTTTAGAATTATTAGCAACTTCACCTTTAACTAACTGGACAGTGGCAACAGGAAAATTATTAGCTGTATTAACATTTTATATTTCTATGGTATTGCCATTGTTGGGTTTGGAGGCTATTGCTCTTAATGCAGCAAAGCCACCTATTTCACCACTTTTATTATTGTCAGGACATGGGGGTTTAATATTACTAGCTGCGGCGGTATTATCATTAGGAATGTTTGTTTCTTCTTTAACAGATAGTGCTATTTTATCTGCCATTCTGACATTTGCTTTGGTATTATTTCTCTGGGTAATTGATGTGGTAGCTAATGCTGTTAGTGGTCCTTTTGCACAGGCATTAAAACATTTATCTATGCTGACACATTACACTAATATTATTCAGGGACTTGTAGATACTGGCAGTATAATTATGTTGTTGAGTTATGTTGTTTTGGGAGTATTTTTAACTGCTCAATCAATTGATGCTTTAAGGTTCCAACGTTCTTAATATTCAGGAAGAATACGGAAGTTAAAGGGAAAAAATTAGAGGCAAAAAAAAGGTTCATAAGAGAGAAGTTTTTTTTATGACTATAGGGTTGAAAATTTTGCCTGCTATTACTGTATCTGAATCAGGTAAAATTCTCTATTTCCTATTCTAATTCCTATCTTTAATATACTCAGTAGGGATGTTGTATGCCAAATTTATACTATTCCTTAAAATTATGAATATATATATTTTATAGAGTAGGAAACTGCTGTATTTTTAGTTTGCTTGTTAAACTCTTTTGTATTGAAATAACTTATTGTTGTATAACTCGTTCAAAGAAAAATCCTGATAACTTCTGACTTCTGATTTTAAGTTGCTAAGGGTGTATCTTAAATGCGTATTAGCTGATTCTATGATTCATAATTAGGCAAATAAAATATAACAGTATTACTATTATTTTGATATTTATTGTTGGTTACCCTTCCGGTTTCTTTGAAGACCAAATTTATCAATTTTTTTTCATCTAATAGAAACTATTTTTTCTCCTCATTTTTTTTCATCCATTTTTTTTAATTATACAGACTTGGAAGTAACTTATAGTATTCTATTTTGTTTTGTGTAAACAGTTTAGGGTCAATCTCCATCTTGTCAATTGTTTCTAATAATTTATTCAAAAAATCTGTTCCTGTTCTTTGTATCTGTAAAGTTATTCTTTTAGACTTAGGAATAATTTCAATTTTGGTAATACTTTTTCTGAGTTTAACAAATTCCATAGTTGTTAATTAGTTGATTTTTGCCAACCCCAGATTTCAGTGATGTACTCTGTCAGTTCTCGACTAATTAACTCAAGAGGAGTTTTATTGCTTAAATCTAATTTGTCTTGTTCATTTACCCATTGAATAAACTTGCCTACATATTTCTGGTAAGCACCTGTTAGATTTTCTCGCATTTTTCCCAATGTTTCACGAGTCAGTAAATATCAAACTTGACTCTCCATAAATTCTGTTTCTACTTTTTTACTTTCCGGGTAATTATCTAATAATTGGAGCCATGTTTCTAGCCTCTCAATAAGAAAGTATTTTTCTATAATTTTATCCATAAAAATAGTTCGTTTTATATCGTCTTTGTCAAGAATATTTGAAAGTTATTGCCAACTCATCCAGGCACTAGAATTACTATCTATAACTAACTTACTTAATATTGACGATAATTCAACTTTTTCTGGGGAATTATCTGGTTTTGCTAGAGATTTATCTGGAGAATTTTGCCGGCTAATATCTGGAACGTACCTTGAAGTTAAATATGATTCTAGTGTATCTGAATATTCGTCTGTAAATTTGTCTGAAGACTTATCTTGAAAATATTGGGAATTAAACTGTTTATAAAATTTATCTGGAGACTCATCTGTCAATTTATCTCGATATCTATCTTGAAAATATTGGGAATTAAAAAAATTATCAGCTTCCATAAAATCACATAGTTTAAATTTCACTTTTTCTTCTGGAAAACTAATACTCTTTTCTATTGCAGATTCCAATAGTGGCAAACTTTTTTCATAAGTTAGTGAGTGAGATTTTAGAGAAGTAAGATAAAGCTCACTAGTTTTAGAATTGCTAATTTTTAAATTATTACTAATCTCAGGAATATGGAAAATACTTTTCTTTTTTTGCCATAAATATCAAGTCAAAGAATTGATTGTCTCAATAAAATTTTTATGCCAATTTTACTTGAAATTACTTAGCTCAAAATTTTTTATCTCTAAAATCGAAAAATGCGAAAAAAGTTGTTTAATAAACAAGTCTTTAAAATTATCCCTCGTAATTTTTCCAACTAATGCTAAATCCCATAGTTAAAATTTATATTTCTGAGAATAAAATATCTTTTCACAACCGATTCTTAGTTTTTCCAGTTTGAAATATTTTTGTGTAGAGTCTTGGAAGTATTCTGGATTATTTTGCAAATCTTCAATCCCTTCTTTAGATTTTTTTTCTATCAGTTTTAAACAAACATTTTGTAATACCTTGACAATGTCATACCCGAGATTTTTATCTGCTAAATAATCTATAAATTTATTTTCAATTAAGTTTCTAAAAAGTCAAAAAAACCTGATTATCTGTTTCTACTATCTCTAAAAAATTATCCGGCAAACAAGAAGAGATTTTACATAACAGAGTCTTCGTTAAGCTGCCATTATTTTCAAGTATTGGCAATGCTTTCCACAGGTATAAAAGTTTTAAATTTTTACTATCTGGAATTGATGAATTTTCGCCAAACGTATCCAGAAAACTTTGCGCTTTTTCTTCCATTCGAGGAACTTACTTGCCCAAAATTTTAATTTTTTCTTGTGACTCTGCTGGGCAATTAAAAATAAAATCTATTGATGAATTATTTAACTTCAACCAACTATCTACTTCCTGGAATTTCCAAACTAAATTATCAGAGTTATCCTGAGTAGTCTTATCAAGATACTCACATAAGTAATTAACTTTTCATATTTATCTTTGGTCGGAGCAATTAAATCTTTGACATATTCCTGGTCTAGATTTTCTTCTTTCTCAAACTCCTCTTGACTAAAATCTCACAACACTATATTATCAGGAAAAAAATATTTTGAAAAATTATCTGCCTTAAGTATTATTTGTGCCCACTTGCAATATTCAGGGTCAACCGAACCTATAGCTAAAGATATTTTGCTGCCCAGATGAGTAGACAGGAAAAGCAAAGGAATATCTAGAAGTAATAATGATGATACTATCTTTGGTTGACTAGTTGGTTGACTAGTAAGTAATAATTTTTTACTATTCAAAAGTACATTTAGTCTTTGAAGCAAAATATTTTGCTCAGATTTTTTAAGTTTTTTTCATACCTTTTCTATTAATACAGCGCTTTTCAAATTTATCAACTACATCACCATAACCAAAACTTTGTAGGGAGGTTCCATGGAAGGTTCCTATTTGCAACGTCTCTGCTGTGGTCTAGGGTGATGAAAACTGCTGTAATTATTCTTGGAGGCTAATTTTTTATTCTAACTGATGGCTGATAGCTGACAGCTGAATGCTTACAGTCACTATACCTATTTCCTTCCACCAAAGTATAAGTATTCACCCAGATATGATATCAGTTGAGAGCATCAATAAATTTAAACTTGACATCAGACTATCATAGATTTCAATGTAATACGTTGTAGTATTATATGGTAGCAAAAAAAAATCGACCCGCTAAAGCGGGACAATAAAGGAAAAAGAAAAACAGGGCAAAGGGCAAAAGGGGAAAAGAGAAAAGGGTTAGAGAGTTCTCCCGCCATCGCAGACAAGACGAAAACCAGTAATGTAGTTGTGGACGTCGCGCCTAATAAAGTAGTAGCGAACCGCAGAACGGCAAATATAAGGATAGCTGATCCAAGAACCGCCCCGCAGCGGTGATAGACTTTTATTTCCATTTAGCCAAACACTGCCATCTGTAGGCGCACCATCATAGTTATCATGCCATTCATCAGCACACCATTCCCAGACATTCCCGTGCATATCGTACAAGCCAAAACTATTGGGTGGAAAATTTCCCACATCTGTTGTTTCTTTTCTATATTTTCCTTTTGGCCCATTACCGTAAGTGTACCTGCCATCATAGTTGACTAACTCAGACGTTATGGTTTCTCCAAAATAAAATGGTGTTGTTGTTCCTCCACGACAGGCATATTCCCATTCTGCTTCGCTCGGCAGTCTATAGTCTCTTCCCGTTTTCTTAGAGAGCTTTTGACAGAACTCTGTAGCGTCATTCCAACTTACCCTTTCTACAGGGCGATTTTTTCCTTCAAAACGAGAAGGGTTGTTTCCCATAACTGCTTGCCATTGTGCTTGAGTGACTGGATACTTGCCCATGAAAAATTCTGGCACATTTACATAATGTTGCGGACCTTCATCATCATCTCTTTCTGCTTCAGTCTCTGGAGACCCCATGAGGAATATACCTCCGGGAATTTTTACCATTTCTAGAGAAACTCCATTACCGATGTTTTCTGTCATTACTTCTGCTTTACCTTCACTGCGACTTATTATGTTTCCTCTACTGTTAACTCTCACAGTGGTAAACGTCTGAATGGGAATTTTTGGTCGTGGTGGAGGAGTTTGTTTTTGTCTAACTTGTTCAGTTTCCCTAGAATAATTAGCGATCGCTGTTGATAAATCATTATTCATATCAAGAAATTCTAGGGATAAATTGTTTTCCCTAGCATATTTAATAATCACTTTTTTAGCTTTTTCTACATTCTCTATCCCCGATGACTGAGCTATTTTGAGAATCTTATCAAATTGTTTGGGATAAAGAATCTTATCAGAAGAAATTTGAGCAAGACTTTGAATATTGTCCTTGATAGTTTTATATTCCTCAAGTTCTAAAGAATTATCATATAGTCTACGAGTTTTTTCTGTGGCAAAAATATTTTTACTTTCTATTGCCAGACCTCTTTGAGCTTCCGTTTTCGTATCTTTTCGCCCACTTTTTTGTGATTTTTCGTATTTTTCCTGAGCTCTATCAATAAAAATATTGTTCTTTGCCGTGGTTTTTGATAGTTCTAAAAATTCGTAAATATTTTGGTAACCTAATGTCTCTAAATACCCTTTAATTCTTTTTAATTGTGTTTCATCTAAAGTTTCTAAATTTGGTTCATCGACATCTTGATTAATTTGAATATTGTTTCTGTTGATTTCATTTCTGATAAATGATTCTGGAACAAAATTTTTATATTTTCTAACTAACCCTTGAATTTCCGATTCGTAAATAAATCCTTTACTAGAAATTAAGTCTATTTCTGTTATTAATTTTTCTTGTTCTACTTTGCCTGGAGTCTCTTGCTGGCTAGTCTTTGCCATTTCTGCTTCTTTTGCTCTTTGACCAGGGTCCCCCATAATCTTTTTAATTTCAGGAATTAGAGCTAAATATTCTCGATACTGCGCCCCTTTTCTTCCTGGTAATTTGCTTTTTGCCGACCACTCTGCACGTTTTTGTATTAGAATTTCCTCGAATTTTTCATCAGACCAAGATTCTTTTGGATCTATTCCCAAAAGTATGAAATAATTTTCCCGCTGTTTTTCTGGCATAATAGTCTCAAAACTTTACTCTGCAAATATTCGACTAAATATGATTTTAACCTTATTTTGATTTTTCCTAAAGTCCGGTTAAATTAAAAGTATTTAATTCTTAATGCTATGTTATAATTTTAAGGCTTACGGGAAAAAAATTAATCTCGTAACAAAAAGTTACACATAGTCATCCTAACAGTCCCTACTCTGCTAGAGAGTACAAAGCTCTTCTAAAAAAGGATTTGCTAAACTGAGCTGAAAGTTTTATGGGAAAAGCCTTACAGCATCTATAGTTTTCCATGGAGAGTTGAGAAAACCTGGAATTGGTTATCCTAAAAATAACAGGACTTACGCACCAAGCGCTATATGAGGTTATCCTCCACCAGGAAGAGAATTATTAGTAAAAGTTTGTGTACCAACACCCTCAGTCGTAGGAAGACTTCCGACAACTCCTGCTAAAAAATTACCAACTTTATTAAAAAAGCCCTGATTTTTCAAAGGAAACTGGAGAAACTGAACCTGTTGTTCTGTCGCCAAAACACTATAGTTTAGACAATGATTAATTCTCATATTAGGGTCGGGCGGACCTTCTCGAGAGCCAATAATATATTAATTGCTCATAGCTTTTCCTCAATTAATTGATATTTAACAACTGGCAATTTAATCACCATCACCGTTACCGCCAACCTCTCCACCATCTCCAATATCAGCAATATCACCTATATCCGCAAGTTGTTCGTACTCATATATTTCAGTATTTAAATCATCATTTTGTTTGATTCCACTCTACATATTTTCATTATTATCAACTAGGTAAGATATATTATTAAAGTCATTATTTTATCTGCTTTCATTCCAGACACCTTTATTCTCAATATTATCTAGTTTATTATCCGGTTGTGTTCGGTTTGGCGACTGAGAATTAATAGCAGGGTTTTTCAGGCAACTATTACCATTGTTAGGGATCCAAATTTGGTGATATTTATCCAAAAGCATTCCACCGTATGCTTGAACATCATATTCTTTATGAATCCTTAGATTCTATCAGAAACTCAAACCTAAATAATGCCAATTTTTATCTAGCTTTTTTCAAACGAGCTAATAAGTAAAAGTACAAATTTACAAAAAGCAAATTTAGTAGGAGGATATCAGATAGAAAGCTAATTTTAGTAAGGCAAATTTATCTGGTGCTAAAACTTATGGATGGAAAAGAAAAAATGCAAACTTTATTGATACTATAATGTATGAGGAAAAAAAATTTATTGACACTGAAACATTCATCAATAATTAACCCACAAAATAGACAATAAAAGAAAATATGATAACCCGTAAAATAATCAAAACCGACAAAGCACCAGAGCCAGTTGGCCCTTATAATCAAGCGATCGCTGCCACTGGCCAAATGCTGTTTATCTCTGGTCAAATAGCGATCGACACCAAAACTAATCAAATAGTCTATAGGGAGGATGTAAGTAAGCAAACAGAGCAAGTCATGGCCAATCTCGAAGCTATCCTTACTGAAGCCAACACTAATTGGTCAAACGTCGTCAAAACTACAGTCTACCTGAAAAACATGGACGACTTCGCTACCGTCAATAATGTTTACGCCAAATACTTCGACCCTGAGAACGCACCCGCTCGTGCTTGTGTAGAAGTAGCACGTCTACCCAAAGACGTACTTGTAGAAATTGACTGCATTGCTGTGATATAGGAATTTTAAGCTTAGGCAGGAAGGGTGAAAAAAACATCCTCCTGAGCAAAAAATCATCTCAACATCCGTATACCTTAGAAGTCGCTACTAATGAGTTTTAATTAAGATAGAAAAATTACTGATTTTCCGGAGTTTACTTTACACAACATTGATGATTTTCTGGAGCTTCAGGAGTCGATACTGATGAGTTATTATATGGTTGGGTAACTACACTTTGAAGGATAGAGTTAGCATTTACCAACAGAAAGTTTTTTTCTCAGTGATGATCCGGAGATAGTCTTATAAATAAAATGGAAAGATTGCTGATTTTCTGTGTTTTATCTACACAACATTGCTAGAAAATTACCAATTTTTCGGATTTTACCTACACAACACTGCTAATTTTCCGGATATTATCTACATAACAGTGACTAAGAATACTAAAATCTCACATAATGGTACTTAGTTATGCTCAAGGTAAAAAATCATTTTTTTTCGTGGCTATTTTTTGAGGCTGAAATCTACAGACATAATTGATATAAACTATACATAATCGAAATCTACTCAGCATCTACTAAATAACCCAACAAATATTTCATATATTCTTGACTTATGCAACTTATTTAATAGATGTCAGTAAAATTAAAGTTTTCAGCTTAATTAATCAATTAATCAAGTTAATTTATCGCTTATAAAATTTGATGTATATGTAATTTTTAGTTAGCAAACTTATCATATTTTAGTGATTCAAAAACCACCTAAAAACAAAGATAATTATTGATGAATAAATACATAATTAAACTTGAATAAATGTCTTAAGAGAGTATATAATATTTGGAAATCATGAACGATCAAAATAAAACTAAAGAGGAACTAATTCAGGAACTAGTAAAACTTCGTAAAACTGTTAGTAAATTAGAAGAAGCTAATTCAAATTCCCAGTTAATAGGACAAAAATTAAATAATGTAATTGAAGATCGCAATGCAGCACTAAAAGAATCAAACGATCAGCTTATCCAAGAAATTGTTAAACGCCAACAAGCCGTAAAAGCTTTGAGAGTAGCAAAAGAAAAGTTACTAACTGTTTTGGCAGCAGTACCAGGTACAGTATCTTGGATCAAGTCAGATTTACAGTATATAGAAGTTAATCAGCGTTTAGCTGATATGTTTGATCTACCCAAAGAAGAATTTCCGGGAAAACATATTGGTTTTTTAGAGACAAGTTCTGAGTTTAATGACTTTATCAAAGAGTTTTTTGAGAGTTCGCAGTTAGAAACAACCCGTGAAATTGGAGTAGTAGTTGATGGGAAACCTAGAAACTATTTGGTAGTTGCACAAAAGTATCATAAAAATCAAGCTGCCTTTATAGTAGGTATAGATATTACTGAAAAAAAACAAGCAGAATACAAATTAAGAAAAGCAAAAGAACAGTTAGAAACAGTTTTAGCAGCAGTACCAGGTACCGTATCTTGGATTAGTTCAGACTTACGCTATATTGAAGTTAATCAGCAGTTAGCTAATATTTTTAGTATGCCCAGAGAAGAATTTCCGGGGAAATATATTGGTTTTTTAGGGATCAGTTCTGAATTTAATGATTTTGTTGAGGGGTTTTTTGCTAGTTCTGATCTCGAAACAATAGGTGAGGTTGTATCACAAATTGATGGGGAAGATCGAAACTATTTAATTATTGCACAAAAGTACAATCAAAACAAGGCTGCTTTTGTCATAGGTATAGATATTACTGAACGCAAACAAGCAGAAAAAAATCTGTTAGTTAGTAAAGAAAAACTAGAAACAGTATTAGAAGCTGTTCCAGGAATGGTTTCATGGATTAATTCAGATTTAACCTATATTGAAGTCAATCAAAAATTAGCTGATACATTTAACCTAGCACCAGACGAATTTGTTGGCAAAAATATTGCTTTTATAAACAAAAATTATAAATTTAATTCTTTAATTCAAGATTTTTTTGCTAGTCCTGAGCAGGAAATAACTGCTGAGATTACTTCAGAATACAATAATATATCCCAAAATTATTTAATAGTTGCTCGCAAATATAATCATAATCAAGCAGCATTTGTAGTTGGAATTAATATTACCGAACACAGACAAGTAGAGTTAGAGCTTGGGGTAGCTCAAGAACAGTTCAAAACTATTTTAGAAGCAGTGCCAGGAATCGTATCTTGGATCAGCTCAGATTTACGGTACTTAGGAGTTAATAAACACTTAGCAAAAACTTACAATTTACCCCAAGAGGCTTTTGTTGGTCAAAATATTGGCTTTCTCAAATCTAGTGAAAAATTTAGTACATTTATGCAGCAATTCTTTGCTAGTTCAGCTCAGGATGCCTATGAAGAAATATCTGCTTGGGTTAATGGTACTCTCCGAAGTTATTTAATTGTCTGCCACAAATATGCTCAAGGGGCAGCTGCTTTTGCTGTAGGCATTGATATTAGTGACCGCAAGCATGCAGAGGTAGCACTACAAGAAGCTGAAGAAAAATATCGTACTATCTTTGAAAATGCCATTGAAGGAATTTTCCAAGCATCTCCAGAAGGTCACTTGATCAGTGCTAACCCGGCATTAGCTCGAATTTATGGTTATGGTTCTCCTGAAGAAGTGATTGCTGATCTGGTTTGTTTGCCACATCAACTTTACAGTCATTATAAATACCAGGAGCAATTTATCCAAAAATTAAAGGAGCATGGTCGCTTAGTTAATTATGAATCACAAATTTATCGTCCAGATGGCAGTTTAATTTGGATTTCCGAAAATACTAAAGCTGTATACGATCAAGATGGCAAATTAATTCGTTATGACGGAACTGTCGAGGATATTACAGAACGAAAACAAGCACAAGAAGCTCTACAAATAGCTAATCAGCAGTTAGAAGCCAAGGTTGAGGAACGCACTCAAGCTTTAGTGGAATCAAATCGTTTGCTAATGATAGAAATTTCAGATCGTCGTCGTGCTGAGATTGCCTTAAGAGAATCTGAAGCAGAATTACGGGTGTTATTTGAGGCCATGACTGATATAGTTACTGTCTTTGATTCCCAAGGTAGATATGTCAAAATTTTCTCTACTAATTCTAAGGTATTATATACTCCTACCAATGAATTGATTGGCAAAAGTGTTGATGAGGTTTTGCCCCCTCAGCAAGCTAGCTTATTTATGATTAATATTCAACGGGTGCTGAATACCCAGGAAACTGTGAATGTAGAATATAGTCTATTTCTATCTGATCATCAACAGGATAATGATATACATAGTCTATCATGCGAAATGTCTAATTACCAATCTTACCAATCCCATCCCGATCATTATTCTTCTATTTCTCAACCTAATAAAGCTTGGTTTACTGCTAACGTTTCACCATTACCAGATAACTGTGTAATTTGGGTAGCGCATAATATTACAGAACGCAAACAGGTGCTAGATGCTTTGCGAACAGCAGAGGAAAAATACCGCACCATCTTTGAAAATGCCGCAGAAGGAATATTTCAAACTACTGTTGATGGACGCTTTATTAGTGCAAATCCAGCTTTAGTTAAAATGTGTGGGTTTTCATCAGAAACAGAGTTAAAAGAGAGGGTAACTGATATTGCTAAACAACTATATGTTGACTTAAAGCGTCGCTCTGAGTTTGTTGCTCAAGTTGAAAAATATGGCTCTATATCAAATTTTGAATCAAAGATTTATCGTTGCGATCATAGTGTGATGTGGATTTCTGAAAATGTTCGTGTAGTTCGTAATTCTGAGGGAGAAGTACTTTATTATGAAGGTACTGTTCAAGATATCACAAAACGTAAATATATAGAAACTGAACTGCGCTTAGAACAACAAAAATCTGACAGTTTATTATTGAATATTTTGCCTGCTCAGATAGCTGGAAAATTAAAACAAAATCAACGTGCGATTGCAAAACGGTTTCAAAATGTGACTATTTTGTTTGCTGATATTGTGGATTTTACTAGCTTTTCGGCTCGGATATCTCCCACTGAACTAGTGCATAGGCTGAATCAAGTTTTCTCAGAGTTTGATAAATTAACTGAACAACACAATTTGGAAAAAATTAAAACAATTGGAGACTCTTATATGGTGGCTAGTGGTTTACCCAAAGCCAAAGAAGATCATGCCGAGGCGATCGCTAAAATGGCAATAGATATGCAAAAGGTAATTAAGAAATTTTTAAATGATCGCGGAGAACCTTTTCAAATTCGCATTGGTATTAACACCGGGCCTGTAGTAGCAGGAGTAATTGGTATTAAAAAGTTTGTTTATGACTTGTGGGGTGATACAGTAAATGTAGCATCTCGGATGGAATCAAGTGGAACACCTGGTAAAATTCAAGTTACCGAAGCTACTTATCAACTTTTACAAGATAAGTTTTCATTAGAGTCACGAGGGTATATTCCGGTTAAAGGTAGAGGAGAAATGATGACTTATTGGCTTATAGATCAGGGATAATTCTAATTACAGGAAAAAAATTTCCAACCCTTATTATACTTATCCCACACTTTACTGATCCACTACCTAAAAGTTTTTATAAGGTTAAACACTAATTATTAACCCACATTCTGGACTTCAAGCATACTACCAGTATACTATTAAGGAAGAAGGAGGATTAGAGCTTCTATTATTTCTAATAACTATCAATACTTTTTGTAATATTTTTTTTCACTAACAAACCTCATGGTTATTATCAGGTCAAGCTTTCAATGGCATTTCTTATATGCTACATTTTGACGTGCGGAATGTAAATTATAGGAATTGGCTTACAATATTTTTAGTTTTTTGATATAATTTATAATTTAAGCAGAACTTACGTATTGCTTCTATATGTGGTATGTTTTTGATAGTTGTTTCCGATATTTATACTAAAATTAGTGTCTTTGGGTAAGCTCTGTTAGAGTTATAATTGTCAAAAGTTTTCTTTTCTTAAGGCTAGGAATTAATAAACTAACAAAACTAAATGATTACAGGTGAACTAAAATCAAAAGTAGATAAGTTATGGTCGACGTTCTGGAGCAATGGTATTAGTAACCCATTGTCAGTTATTGAACAAATATCTTACCTATTATTTATTAAACAACTTGATCAGCAGGAAGCAGTTAAGGAGAAAAAAGCGCGACGGCTAAAAAAGGTAAAAGAAAAACTAATATTTTCAGAAGCATCACAAAGCTGTCGATGGTCTCACTTCAAGGAATTAGCAACAGATAAGATGTTTGAGGCTGTAAGGGATGAGGCTTTTCCTTTTATCAAAACTTTGGGGGGAACTTTAGAAAATAATGCCTACTCTCGACACATGAAGGATGCTGTATTTATGATAGGCAGCCCGGCATTATTGGCAAATGTGGTGCAACAAATAGATAGTTTACCCCTCGATGACCGAGATACTAAGGGGGACCTCTATGAATATATGCTTTCTAAGCTGAATACTGCGGGGCAAAATGGACAGTTTAGGACACCGCGCCACATTATTAAGATGATAGTGGACTTGATGACACCCCAACCTAATGATGTCGTTTGTGACCCTGCTTTTGGTACGGCTGGGTTTTTGGTCGCCGTAGCAGAACATTTACAACAACTCAAGGATGAGAATGGTTCCTTAGTTTTGAATGCACCAGGAAACAAAGAGCATTTTTATCAGCATATGTTTCACGGTTTTGACTTTGATGCCACAATGTTGCGTATTGGTAGTATGAATTTAATGCAGCATGGTATTGAAAATGCTCAAATTGAAGCGAGGGATGCTTTATCGGAAGACCACGCGGGGGTTGAGGAAATGTTTACTTTGGTTTTGGCTAACCCACCGTTTAAGGGGTCGATACAAAAGTCAAGTATTGCTAAAGATTTAACTAAAATTGTTAATACTACTAAAACAGAGTTGTTATTTTTGGCTTTATTTTTAAGGTTATTAAAAACGGGGGGTCGGGCGGCGGTTATTGTGCCTGATGGGGTTTTATTTGGTTCTTCTAAAGCCCATAAAGATGTTCGTAAGATGTTAGTTGAAGAGCATAAGTTAGATGGAGTTATTTCTATGCCATCGGGGGTTTTTAAACCTTATGCGGGGGTATCAACAGCGATTTTAATGTTTACAAAAACGGGGGCGGGTGGTACTGATTTTGTTTGGTTTTGTGATATGCAGGCGGATGGTTTTTCGTTGGATGATAAACGGCAACCTGTAGAAGAAAATGACATTTCTAATATTACTAAAAGTTGGCAAAAACGGAATCCTAAAAAAGATAAGGACCGGAATAGTAAGACGTTTTTTATACCGAAGGATGAGATAAAAGATAATGGTTATGATCTTTCTATTAATAGATATAAAGAGGTGGCATACGAGGAGATAGAATATGAGCATCCTTTAGTAATTTTAGGTAAGTTACGAGAATTAGAGGATGAAATTAATCAAGATTTGGATGAGTTGGGGCAGTTATTAAATGGAGATTAATCTGCAAAAGGAGGAGTTTAGTTATGCTTATATTTGAGGGGTTGCTACTGTGGCGGGTTGTGTTTTTCAAGGAACTACTCCCCCTTTAGATGGGTTGGGAATTGATTTAATTTTAACTTGATTAAAATCACGACTACCAGAAAATTTTCCGATTCTTTATGTGCTGGTAAAATGTAATTCTAGGGGGGTTATTAATGATGATATTGTCCCCTTTCCTTTGTCTGTGAAAAACTATAATGATTTGAGGGTAATTAATCGTTATCCGCGGATAATTTTTATTGTTGTGGTTGTGCCGGAAAAGGTGGAGGAATGGCTACTAAAATCTGAATCATCTCTTTGTTTTCTAGGTTGTGGTTATTGGTTATCTTTGGCGGGTGCTGATGTGACGAAAAATCAGGATAATATTACTGTTTCAATTCGGAGAAAAAATATGTTTAATCCTCAAGTTTTAGAGGGAATTATGGAGAAGGTTTGGCAAGGGGATATGTTATGAATTTTATTGTTAAAGATATTAATTTATTTAATAATATTCAGCGGGAAGTTGTGGCTAATTATTTGGAATAAGGAGGTTGGAAGCAGCAAAGACTGATTGAAAATGAGGGGATAATTTGGGGTAAGAATGGGGTAGATTTTTCTAATATGACTTTGGTTTTACTATTGAATCAAGAGGTTGCAGATTTTCTTTTAAGTATTAATTTATTGGTGGAAAATTTGGCTAATTTTGAGGGGATAACTGAGTTGGAAATTTTGCTAAAGTTAATGACTAATTTGCCTAATGTGGAGATACAGGGGTTAATTGTGGGGATAAGGTCACCAGAAGGTGATATACTTAGTGGAGATGTTGATTTTATGGGGGTGGTTATGAATAAGTTGGAGAGGATAAAAATGGTATTATTTGATAGGGATTATGTTGTGGGAATTAGGGCTGATCAGGAGCGTTTGCCTGTGTTATTTGGGGGGGATTTGGTGAAGGGACATAATGGTTTTGTTTTGAAAAATGTTTGTAATTTTGAGGTGGATAAGTAGGATGGGGAAGGAGTTAGGAATTGAGTTTTTTTTTGTTGAGTTGAAGGGATTAATTGGATGAAATGGCAGCGTGTTTTTGTTGAAGATGTAGCTAAAATTGTAACTAAGGGAACTACTCCTACTTCTATAGGTTTTAGCTTTTCTAAAGAAGGTATCCCTTTTCTACGAGTCAATAATATCCAAGATGGTAAAATCAATCTTGGTGATGTTTTATTTATTGACTCAAAAACGGATCAAGCTCTTGCGCGTTCTCGAATTTTAAAAAAAGATGTAATAATTTCAATTGCTGGTACAATTGGAAAAACCGCAGTTATTCCTACTAATGCTCCAGCAATGAACTGCAACCAGGCACTTGCAATAATAAGGCTTCACAATAATGTAGACCCCTACTATTTTAACCATTGGCTGAATACAGGAGATGCGTTTCGACAAATTACAGGTTCAAAAGTGACAGCAACTATTTCTAACCTAAGTCTTGGTTGTATCAAAAAGCTCAAAATCCCCCTCCCCCCAATAGAAGAACAGCGCCGAATAGCTGCAATACTCGACCAAGCTGATGCTATCAGACGAAAGAGACAACAAGCGATCGCTCTAACAGATGAATTATTGCGTTCTACATTCCTGGAGATGTTCGGCGACCCTGTTATTAATCCGAAGGGGTGGGAGGTAAAAAAATTAGAGGAAGTTGCATTAAAACGCAAGGGGGCTATAAAATGCGGACCTTTTGGTAGCCAACTACTTATAAGCGAGTTTGTCAAAGATGGTATTCCAGTATACGGAATAGACAATGTTCAAAAAAATGAGTTTGTTTGGGCCAAACCCAAGTATATTACTACTGAAAAGTACGAGCAATTAAAAAGCTTTTCTATCCAGGATGAGGACGTTCTGATTTCAAGAACTGGAACAGTTGGAAGAACTTGTGTCGCACCACCTGATATCCCTAGAAGTATCCTTGGACCTAACTTGCTGAAAGTTTCCTTAAATACTAACAAAATGCTTCCTAAATATTTGTCCTATGCTTTAAATCACTCTAATCCCCTGATTGAAGAGATAAAAAGAATGTCACCAGGTGCTACAGTTGCAGTTTTTAACACAACAAACCTTAAAGCTTTGAGGTTAACAATTCCCCATATAAACCTGCAATCCCAGTTTGTCAACTTTACTGAAAATGTTGAATTGACAAAGCAAAAAGAGTCTAACTACCTCACAGAATCCAACAACCTATTTAACTCCCTGTTACAACGCGCATTCAAAGGCCAACTATAATAAAAGGAAAAAACCCATGACCTCAAACTTTGACTTTCTCAAACCCCACTACCCCAAACTACACCAAACCGCCACCCAGGCAGAAACATTAATCAACAACGCCCCCCGGGCCAGTTGCTTCTACACCCGCTACACCTTAGAACAAGCGGTTATCTGGCTCTACGAAAATAATCCTTACCTAGAGCTCCCCAAGACCTACAACTTAGGGGCATTAATTCACGAGCAAACCTTTAAAGACAACCTCCAAAACAACCTTTTCCCCAAACTCCGCATCATTCACAAAATAGGCAACGCAGCAGCCCACGACCCCAAACCCATCACCTCCAAAGATGCTCGTTACCTCATCCAAGAACTCTATCACTTCCTCTACTGGCTCACCCGCTACTACAGCCCCGACGGCAAAAACCTCCCTAACCTCAAATTCAACCCCGACCTCATTCCCACAAGCACAACTAAGTCAGACCTCACCCTCGATAAACTCCAACAACTCGAAACCCAACTTTCTACCGCCCAAGAAATGCAACGCATCGCCGAACAAAAAGAAAAACAAACCACCGCAGAACTAGAAACAGCAAAAGCCGAACTCGCCCAACTCAAACAACAAAACCAGACCAAAAGCGATCGCCACGACTACAACGAAGCCGATACCCGCACCTACTTACTTGATATTTTACTCAAAGAAGCTGGTTGGCCGATACATCTGCCAGAGTCTACAGAATACCAAGTCACAGGAATGCCTAACGAAACAGGAAAAGGTAAAATTGACTATGTATTTTGGGGAGATGACGGCAACCCTTTAGCAATAGTAGAAGCAAAACGCACTCGCAAGAGTCCCCAAACAGGACAACATCAAGCCAAACTATACGCCGACTGTCTGCAAGCAGAATTTAACCACCGCCCCGTCATTTTCTACAGCAACGGTTATGAGCATTGGATATGGGATGATTTTAACTATCCACCCCGCCCCATTCAAGGCTTTCTCAAAAAAGACGAACTAGAGCGTTTAATATTCCGCCGGAGTCATCGTCAACCCCTCCATACCCTGGATGTCAACCCCGACATCGCCGGACGTTGTTATCAAAAAGAAGCTATCTGTTGCATCAAAGAAATATTTGACAACAAACAGCGTAAAGCATTATTAGTCATGGCAACAGGAACAGGTAAAACTCGGACAGCCGTCAGTATTGTAGAATTATTGGAACGAGCCAACTGGGTGAAACGAGTCTTATTTTTAGCGGACCGCAACGTCCTCTTAACTCAAGCCCAAGGTGTCTTTAACAGTAACCTTAACAGTATTACCACTGCAAACCTAACCGAAAAAAAACAAGACGCAGAAAACGCCACCATTGTCTTTTCCACCTACCCCACCATCAGCAACCGCATCAACGCAACTGATGGAGATAAACGCTTATTCAGTCCTGGATATTTTGATTTAGTTATAGTAGATGAAGCACACCGTTCCATCTATCGCAAATATCGGCAAATATTTCAATATTTCGATGCTCTACTTTTAGGTTTAACAGCTACACCCCGCAATGAAGTAGACCGGGACACTTACAGTATTTTTGACTTAGAGCCTGGGGTTCCCACCTTTGCTTATGAATTAGACAGCGCCATCAAAGACGGTTATCTCGTTCCTCCCAGTGGTGTCGAAGTTCCCTTTAAGTTTATGCGGGCAGGTATTAGATATTCAGAACTGCAACCAGAGGAAAAGACAGCCTATGAGGAACGGTTTGCTGATGCAGAAACTGGGGAAGTGCCGGACAAAATTAATGCTACAGCTCTTAATACTTGGTTATTTAATATTAGTACCGTAGACCAAGCGCTACAGTTATTAATGGAGCGGGGGCTAAAAGTAGAAGGAGGCGATCGCCTCGGTAAAACCATCATTTTTGCTCGCAACCACAAACATGCTGAGTTTATTTCTGAACGGTTTAATGCTAATTATCCCCACTACAAAGGTCAGTTTGCTCAAATTATTGATAGCCAAAGTTCCTACTCTCAAAGTTTGCTGGATGACTTTTCAAATGCAGACAAACAGCCAATTATTGCGGTGTCTGTAGATATGTTAGATACAGGGGTAGACGTGCGGGAAGTAGTTAACTTAGTATTTTTCAAACCAGTCTATTCTCGGATAAAATTCAATCAAATGATTGGACGCGGTACTCGTTTATGCCCTAACTTATTTGCTCCGGGTGATGATAAAACAGAATTTTTAGTATTCGACCTGTGCAGTAACTTCAGTTATTTTGAGCAACAGATAGACGAAAAAAATGTAAAAATTCCTGACAGTCTCACAACAAAATTAGTCAAATCACGCCTTGAACTGAGTCAATTAGTACCCACTGGCGAGTTAAAAAATAACCTCTTAGATGAGTTGCATCAATATATTAACTCAATGCCCAAAGATAACTTTTTAGTGCGCCCCCATTTGCAGCAAGTAGAAGAGTTTTCCCAGAGAGAGCGATGGAATGAGTTAGGAGAAAGCGATCAAGAAATAATAGGGGAGTCATTAGCAAGTTTACCCAATGGTTTACCAAAAGAGAGCCATTTAAATAAACGGTTTGACCTAATATGTGTCAAATTACAGCTAGCATTGTTAAAACAGTCAACAGACTTTATCAGACTCCGGGATAATATTCGAGATATTTGCTCTCAACTCGCCCAAAAGTCTAACATTCCCATGATAGCAGCAAAACTACAAGTTATTGAAGAAGTACAAGCAGAGGAATGGTGGCGAGATATTACAGTAGAAATGGTTTCAATTTTACAGCAAGACTTACGAGAATTAGTAAAATTTATAGATAGCCAAGAACAAAAAATTATGTATGTAAACTTTGCCGATGAAATGGGAGAAGTGCAAAATGTCAACGTTCCCACCCAAACATCAGGGTTTAGTCCTCTCCAGTATAAGAAAAAAGTAGAGGCATATATTCGGAGTAATGAGAACAATGTTGCTGTTGCTAAATTAAAACGTAATATCCCCTTAACCGACGCTGACTTAACAGCATTAGAAGAAATGTTATTTAATAGTGAAGTTATAGAAGATAGGGAAATATTTGCCGAAGTTTACGGTCAAAATATTAGTTTAAAACTATTTATTAGAAAGTTAGTCGGATTAGATAGAAATGCAGCCAAAGAATTATTTAGTAAATATTTAAACAGCAAATTTAACACCAGTCAAATTAGATTTGTTGAGAATATTATCGACTATTTAACTCAAAATGGAGTGATGTCCCCAGAATTATTATATGAGCCACCTTTTACAGATTTACACACGGAAGGATTAGATGGTATCTTTGCAGATAAAGAGGCAGATAACATTATTGAGATATTGACAGAGATTAATGAAAGTGTTGATTATGACGTAGCTTAGAAACCATATTTTGTGAGTCTTAGGGATTAAAATAATAGGGGTAAATAAGCATCCCTATGTTTACCCCAACTAACAGCAAAACCTTTAATAAAAACTAGTTTTACAGTCGTGAAAAATCTTTTAGTTACTGTTTAGCTGATTGACTCTAATGTTTTTTTCTCTTAGAACTTTGTACTGTCCAATAACTAATCTTTTCTACTATTGAATAAGGCACAACCGCCTAAAAACAGAAAACCTCCGACAGTAATTAAATTATTTTTATGACTAATTAAGCCGATATTGTAATTACATTTTCTTGAGAAACGATAAGAACTTTGATACTCACAAATTGTAGTTTTGTAAAACCACAAAGTTCCTAGCATTGTAACTAAACCAATAGTAACGAGACCTTCTGGTATGTGAGTTACCTTAAGCCATTCTGGAATTTTGAATTTACTACTACTAGACTCAAGTTTCCTTATTGGTGTAAATTTTTTCTTACTGCCAGGTTTAGGGCCTGGGCTTTCTTCCAGTTCAGGTTTCAGTGGAGGCGGTGGTGGTGGTGGTGGTAGTGGTAGTTTTTTGCTCATACCTAAAATTCCTCTAACAACTCAGACATTTCAGACTGTGACTTATTTAAGTTATCATTATAAATAATTAGAGTATTGACATCACAATGTCTTGAAAAATCTCTAGCCCTTCTCAAGTTACCTCCATTCCTATCCAAAAGATTTGATTTCTATTGTAAAACCTTCAGAAACTCAGCTAACCATCTAGGAATAGCAGGCCAAGCAGGTCCAGTAACAAGAGAACCATCCACGAACGCTTCATCAACTGAAACTTCAACGTATGTACCCCCTGCAAGAGTCACCTCAGGAGCACAAGCAGGATAGGCAGTGCAGCGCTTTCCTTTAAGTACATCCGCAGCAGCTAAAACCTGCAAACCATGACAGAGAGCAGCAATAGGCTTCTTCTTTGAATCAAAGTGGCGAACAATATCCAATACTTTTTCATTCAAACGAATATATTCTGGCGCACGTCCCCCAGGAACCACCAAAGCATCATAAGCATCATAGCTTTCTGGATCAACATCATCAAAACTAGCATTCAGCGTAAAATTATGTCCCGGTTTCTCACTATAGGTTTGATCACCCTCAAAATCATGTACCGCTGTTCTGACTATATCTCCTTTCTTTTTATCAGGACAGATAGCATCAACTTCATGCCCCACCATTTGCAATGCTTGAAAAGGTACCATCACCTCATAGTCTTCTACAAAGTCACCCACGATCATTAAAATCTTCTTTCCCGTCATCTTCAACTACCTCATAAAAAAGTGAAAGTTTAAATTTTATTTATTCTACAACACCTATACAATTTTCGCGCTCACTAGGTAAAACCTAGTAATGCCTCCTCAAAGATATTTGCTTCTTGCTTCAACCGCAAGAGGCCAACCTCTTCCAATTTACAAGCATAAATTATGGTACAGCCTACCCTATTTCTTTGATTAACTTCCCCGTAGTGATATCAAACCAGCACTATATTTAAGTCCTGGTATATTCCAATTCCAGGGCAGTTAAAAGTAAAGCACTAATTCAGTTATTAGTTATCAGTAGTTTTCTTGCCTCAAAGTAGCGATCGCCAATTTCCGCCTCAAATTCAACCCTCAGAATTCTATCGACCTCCGTATTCGAGACCGATAAAATCCAACTTTTAACCCCTTACCTCTTAGTTCTTACATTTGACTTTTGACCTTTAACTTATCAACTTCCGTATTTGAAACCAATAAAATCTTACCTTTAACTTTTGACCTTTGACTTTTAACACTCCGGTGATAGCTAGTCAGGCTAGATGTCAGAGAACAGTCAAAATAACCAACCACACTACCACCATTACATATTTTAAATCAAGTCTTCAAAAAAAATCAATCTAATCGTAACACCGCCATAAAAGCTTCCTGTGGAACATCAACCGTACCCAAGGACTTCATCCGCTTCTTACCCTTAGCCTGTTTTTGTAATAACTTCTTCTTACGGCTAATATCCCCACCATAACACTTAGCCAAGACATCCTTCCGTAAAGCAGGAATATGCTCACTAGCAATAACCTTAGAACCAATAGACGCTTGAATTGGTACCTTAAACTGATGACGGGGAATTAACTCCTTCAACTTTTCCGCCAAAGCCCGGCCTACCCCATAAGCCTTATCCCGATGCACAATTATAGCCAAAGCATCCACTGGTTCAGCATTAATCATAATATCCAACTTAACCAAAGGATTCTCACGATAACCTATAAGATGATACTCCATACTAGCATAACCGCGAGACCGAGACTTCATTTGGTCGAAAAAATCCGTAACCACCTCTGCCAAAGGAATCTCATATACTAAAGTAGTTCTACCCTGAGCCAGATACTTCATATCCTTAAATACCCCCCGTCGTGACTGACCCAGCTCCATTAACGTCCCTACATATTCCTCTGGAGTAATCATTTCCACCCGAACATAAGGCTCCTCAATTTTTTCTCGCAAATTAGGCTCCGGCAAGAAATTTGGGTTATCAACCAAAATCACCTCCTCCTTACTAGTAGTTACCTGGTAAACCACCGATGGAGAAGTAACAATCAAATCTAAACCATATTCTCGCTCCAACCTTTCCTGGACAATTTCCATGTGCAGCAGTCCTAAAAAGCCACATCGAAATCCAAAACCCATAGCACTCGACGTTTCTGCCTCATAAGACAAAGCTGCATCATTAAGTTTAAGCTTATCCAATGCTTCTCGTAAATCTGGAAACTGGTCAGCATCAGTAGGAAATAATCCACAAAACACCATAGGGTTAGCTGACCTGTAACCTGGCAGAGGATCCTGAGCCTGTTTTTTGGCCAAAGTAATCGTATCTCCCACCCTTGCATCTTCCACCGCCTTAATAGCCGCCGAGAAATAACCAACCTCTCCTGCATGAAGCTCCTGTACTGGTTGTTGAGTTGGAGACAAAACTCCTAGATCATCTATCTCATATTCCTTTTTAGAAGCCATAAGTCGGACGCGATCGCCCTTAGCAATAGTCCCATCCATAACCCGGAAATATACAATTACCCCTCTATAGGAGTCATAATAACTATCAAATATCAGGGCCCGTAATTTTTCACCTATAGTATCTTGTGGTGGTGGTACTAACTGAACAATGGACTCTAAAATTTCCGGAATTCCTATTCCTTCTTTAGCAGAAGCTAAAATTGCACCCGAACAGTCTAAACCAATTATTTCCTCTATTTCCTCTTTTACCCGTTCTGGTTCTGCCCCTGGCAAATCTATCTTATTTAAAACCGGGATAATTTCTAAATCATGCTCCAAAGCCAAATATACATTAGCTAAAGTCTGAGCCTCTACCCCTTGGGAAGCATCTACCACCAACAAAGCACCTTCACAAGCCGCTAAAGAACGGGATACTTCATAAGAAAAATCTACATGACCAGGTGTATCAATAAGATTTAAAACATATTCTTCCCCATCTTTAGCATGGTAATTCATTCGGGCAGCCTGGAGTTTAATTGTAATGCCACGCTCCCTTTCTAAATCCATCGTGTCTAAGAATTGCTCTTTCATTTCACGGTCTGCCACCGTACCGGTTGCTTGTAGTAAGCGATCTGCTAAAGTTGATTTTCCGTGGTCTATATGAGCAATAATGGAAAAATTACGAATATGAGATACAGGAACTTTTGTCATATTTTTTTTTTATAATGTGATACTTTCGTCGACATACCCCTCGCCCTAAGCCGTTGGGGATTCTCTCTTCACAGGGAGAGCCAAGCAGGAATATCAACCCCCACCCCGATCTCTTTACCTTCGGTGACCTTTTTTCCCGTCTGCCCGACGGTACTTTATACTCTTCACTTTAACGAAAAATTAGATTTAAAGCCTTGCCCATCAGAAGCCGACTTTTTAATTGTTTTTTTTTAATACATATGCTATAATAACTTTTAAATAATTACTTGTAGGTTGACCATCCGAAAAAAAATGGACCTAGAAGCAAAGGTAAAACTAAAGTCAACTTTCCCCACTTGCCACATAAAAAGTAGTATAATTAGGAAAGTATGTTAAATGTAAAATGTCAACCCACCAAAGAACCTCACCATTAATAGAATTGACATTGAATCAGATTAGCCTTGAAAAAGAGAAAAAGAAAATAACCCATCTCATCAGTTTCTTAAAATAAAATGACAAATATCTAGCCATGTATAATGGTAAATCCTTACTCAATAGACTTAAGATTTAGATATCAACTTGTACTGATTATTGAGAATTACCACATAAATTAAAACTAACTTAACTCTATTCTCACATTAGCATAGAAATATTAAGCTATCGCAAGAAATACCTTGTCCTCAAGCCAGACTTCGGTAAACATAATTTACTGAGATTTTAATTATAGGCTTGACAAATAAGTAATAATGTAGTATGACTAAACATTGTTTATAAGATGCTATAATTTATAATAAAAAACTATAGTAATAGTAATTCTATATTGACATTGTCCAAAATATAGCCTTGCTACTTTTGGCAAAAAGAGAATAAGAATTAAGGTAATAGTGGGTAAGAAGTTCGGAGTTTATTTCTAGATTTTTGAATTTTCACAACCACTTGATTAGATTGTTATGTATACAGAATTATATTATTTCTGAGTAACATTGTTAAATTAGTTATTGTATATTAATAAATCAATTTAGGATTATTTAACATGGGGATAAATGAGTCTAAAATTAATCAGCGAAAGTCAACTGAAAAAGTGGAATTATCTATACATATAGATTCTAGGTTACTAGACCAAGTTCAGCATTTGACAAATGATCCCAGTAAAGTAATTGAAAGTGCTCTTCGTCAGTGGTTAAGAGGAGGTATTCCCGAAGATGAATTAGCTTTAACCCTTCAGAGAAACCCTCCTATCCCTCCAAGAGGTGAATGGAATGATTGAAACTTAATTTTTTCTCAAGTTTTATATTCTCTAATTTATAATTTAATAGTACAAATATTATTAGTATTTATTGATACTATTAGTATTTATTAATTAAACAAAAACTTGATTTTCATTATTTGAGAATAAAAATATAGTAAATTATCCAAACTTGTGAGAAATTAACCTAACTTCAAAGACAATCTTTGGATATTCTCAATATCAATAGTAAATAATTACAATTGGTGTAATCTTAAAATAAACCAGTGAATAGCTAGATAGCTATTGGTAAAAATGAATTGAATAGGAAATAGATATCAAGAATTTGAAGAATGTCAAAATACACTAATTTGGGTGTAAGTTATTATTCTTTACTTGGACTTCATCCCAAAGCATCTAATCAAGAAATTAGAAGGGCGTATCGGGAATTGAGTAAGCACTATCATCCAGATACTACAGATATGCCACAATTACTCGCCACTGCTAAATTTCAGGAAATTAATGAAGCTTATGCTACTTTAGTAGACTCAAACAGAAGATTAGAATACGATAAAAAGATTAAGCACTTATATATAAATGATTTTGAGCAAAAAATTAACTTCAATACTGACTTTGTATCTAATTCAAAATGGAAAAATTTATCTAGCTACATAGACAGTACAGACAGACCATTATCTCCAGGTGAACTATTTGCCCTATTAATTATGGGAATAACTCTGTTTGGTTGTTTGATAATAGCTATTATTATTGGCCTCATGCGTCCTGAATTAACTATTCAATCCATTAATCTACCAGGAATTTAATTGAGTTAACCAAAATTAATTGTATATTTAATAGTCATTTAAGTTAGAGCAGCAAACCCAAAATTATATGTACAAAACTCTTATTAGTCAAACTTTTGTAGTTTAGGATATTGCCCGCTAGATCTTTAGCTTACCAATAGTTACAATTACTTTTTCAGTTACTTAATACCTCCAGATAAAACCAGAACTTGAAATACCGAAGTTTATTATTCCCACATTTTTGGTCAGAGAATATTTGTAGCCCAATACCATAATTTATCTAAATGTTGGCAGAAGACTCGTGCTCTCCCGTAGGGGAGTGTCCATGTCTGCCAATCATTCTTGTAGCTTGACCAATAATCTGTTCTAATATAGAAGTTAAAAAGTAGGTAGTAGACGCTTGAAAAAGCGTACACAAATTTAGATTTTATCCAACTCCTCAGCACTGTTAGTATGCTTTGTTACATCTACAACAAAGCCTTAGCTTCCAGGACTTAAATTTGGTATGAACACCAAGAAAAAAGTGGGCTACAAACAAAACTTATCTATGCTGAAGAACTGGAAAAAGCAGGAATATTTAGATTTTTTGACTAAAGTAATTATTATACCACTCCAGCAAGGCTTAAGACATTTACAAGCTACTTTCACCAACTTTTTTTGGGGGACAGACTAAATATCCTAATTTCAAGAAAAAGCCTAATGGTCGAAGTTCTGGTTTGCGAAGGCAGCATTCAAGTGTAAAGATACTCAAGTATATCTAGCTAAATGTGCAGAACTATTACCTATTAGATCGAGTAGACAACTACCAGTAGGTTGTATGCCTAGTGCAATAACTGTAAAACTTGATTTTAGGGGTAGATAGTCTGTATCTTTAAGAAATTTTTAATACTATAAATTTGAGACTCAATCCGACTAAGAAACAAGTGGGCATTGACTTGGGTATTACTAGCTTACTAACTACCAGCGATGGAGAAAAAGTGGCCAACCCAAAGAATCTTCAGAAGTTACACAACAAACTGAGATTAACTCAGAAGTATCTGAGCAAAAAAACTAAAGGGTTTAATAATTATCATAAAACTCGACTCAAAGTAGCTAGGATACACGCCTTAATTAAAGATTCCAGACTAGACTATACTCACAAGCTAACTACTCAATTAATAAGAGAAAACTAAGCTATTGTAGCTGAGGATTTAGCAAATAAAAAACATGGTCAAGAATCACTTATTAGCAAGAGCTATAAGTAATGCTAACTGGGGATAAATAGCCAGGCAATTAAAGTACAAAGCTGAGTGGTATGGACGGGAATTATAGCAATTGAACAAAAGCTTAGGACGCTCTCTCTATTCCGGATTTGCGAATATAACCGAAATTAATGTCTTAACCTATACTTCGACTGCTATAATAAAAAATGATAGATATTTCCTCACTTCTAAAGAGTTGTTCTAGTTGTGGTTATGTAGTAGAAAAATTACCTCTAAATATTAGAGAGCAAGATTCTCCTAAATGTAGTAGTCACCATGACAGGGACATAAATGCGCATTTTAAACATTTTGGCTTTGGCTGCGGGACTCGCCGTATCATTCTAGGCCACGGTCTTTATATCTGAAGAGAGTAAATCTGGGAAGGCGGGTGCTATGAAACAGAAAGCCTCTAACAGCAATGAAGTGAGAATCCCTCCCTGTCTCCTAAGAGTAGCGTCAGGAGTATTTCAAGTGTAATAACTTTAGCAAGATCAAGAATTTTTATAGTATAAGATTTTGCTCTAGTGAAAATAAATAAGTAGACCCTGCCTGAAAATGAGAGGCATTTAACCTAATTTTTCCTTGTAAGAACACAAATAAATGAACTTACCCAGCCCAGATACTCCCTTATATAACCATCCTCTACCAAAAATTGAGGAATGGCTTCAAGAAAATGGTTGTCAACAAAATCCTGAAAAACTTCACTGTTGGTGGGTTGAAAAACCTAACTGGCAAGCAGAATTATTACTTGATATCGATCAACTGACTATACGTTATGTAAATGCAGGTGTTGATGGTAGTGATATTCAACGCTCTTTTACATATTCCTTAAGTCGCCGGGATATTGAAGAAGCTATTTTTTCCGGCCCCTAGTTGGACTAGAGTTAATTAAATTTTACCAAATCTACGTTCACGCTTCTGATAAGCACACAAAGCCCGATGAAATTCATAACGATTAAAGTCAGGCCAAAGTGTCTGAGTGACATAAATTTCTGAATAAGCCATTTGCCATAGTAAAAAATTACTAATACGCATTTCCCCACTAGTACGAATTAATAAATCTGGGTGAGAAATACCAGCAGTATAAAGGTATTTTTCAAAAAGTCCTTCATTAATTTCTTCTGGCTTAAGCAAACCTTTTTGTATTTGGGTGCCGATCGCCTTACAAGCGTGTACAATTTCCTGGCGTCCTCCATAATTAGTAGCGACAGTAAATTTAATTCCCTGATTTGGCCGAGTCATCTCCATTGAGTGTTTAATCTCAGCTTGTAAAGATACAGGCAAAGAACTTAAATTACCCACAAATCTAATTTGAACATCTTCTGCGACTATCTCTTGCAGTTCTTGGCGCAAAACTTTTTCAAACAAAGTCATCAGAAAATTCACTTCTTCTAGTGGTCTTCCCCAATTTTCACTAGAAAAAGCGTAAGCTGTTAAAGCTTCTAGACCCCAATCTCTACAACATCGCAGTAAGTCCTTAAGTGTTTCCACTCCCTTTCTATGGCCCATAATTCGAGGTAAACCACGACTTTGAGCCCAACGACCATTACCATCCATAATCACAGCCACATGATGAGGTAACCTTTCTGGTTCCAGATCGACAGGTAAATCTTGTAAGCAAGTTCCTTGATTCATCTTTTCTTTCGAGGACCTGATGGACTTTGATGAAGTACCCATGAAATTAATTGTGATCCTTTTGATCCTATTTGACGTCCAATATTAACTAAAGGAAGTGATTTTGTACTTTTTTCACTACCTGATAGAAATAGACGTTCCTCTAATAACTCTTTTAGTCTATTACTTGTTAAGGGTCGATTCAAAATTCCTTTTTCAGCTAGAGAGATAGAACCGGTTTCTTCAGAGACAACTATACAGAGACATTTTTCCACTTGTTCAGTAATTCCCATAGCTGCTCTATGACGAGTCCCTAATTGCCTTGAGGCTATTTTCTCAGACAAAGGTAGAATTACACCTGCTGATATAATTTTGTGTTCTCTAATTAAGACGGCCCCATCGTGTAATAAAGTTTTTGGCTGAAATATAGTTTGTAATAGCTCCTTAGAAAGTTCAGCATTTAATTTTACACCAGGTACAGAAAAATCTCTTTCATCTATCAGTCCATTTGTTTCTATAATTAACAATGCACCTATCCGGTTTTGGGACAGTTGTTTGATAGATTCTACTATCTCATCAATAATATTATTTGATTCAGGGAGAACTCGGCGATTATGTCCAAACATTTGGATAATTTCTCCCTGTCCCAACTGTTCGAGAAACCTACGAAATTCTGATTGTAATATGACTGCCATTGACACAGCAGAGCCAATAACTAAATTTTGAAGAGCAAAACTTAATAGTTTTAGATCAGCCAAATGACTTAGAGCCGAAGCTAACATTAAGACAATAAAACCTCTTACCATCCATAATGCACGACGTTCCCCTATGATGACCAACACCATATATATCAGAGCGAGAACCAGTCCAATATCGATACTATGTAGCAATAAGGACTTCATATCGATACTATTTCGGAATAAGGACTTCATCAAGCCTAGGTCATTACCGTTTAATTTATTTTTTTTTACATTGGTAGGATACTAGCAAAAAGGAAGATATTTCAACCGAACATTTTGCGTAAGCATGAAATGTTCTAATGGTATGATATCCTTTCTAATAAACTAATTCCTAATTAACGATCATTGATTAAGAATAATTAGCAGACTTATGGGTCAATAAATAGAACTGTTTATATTGGTTATATATACCTTAATAGGAAGGTAGATGGTTGCCCACCACAGACATCAGAAATTTATTTACCTTTGCTTTATTAGTGCAATTATATCATTTTTGTGGGAATACGATTAATTCCAAAGCTATAGAAAGCATCACAGGGTTTGATTAGTAAAAAAAAAATAACATCCTCATGCCTATTAGGCACGGGGAGAGTTCTTGTCAGACAAAACTCCGATGTCCCTTGATGTTTTACTGGCACAAATATACTCCATCGGTCATACTTTTGTTAACGACCTAAACTTATACTATTGGCAGGAAATAAGTAAGACGAATTACCATTGCCTTTTTTGGTGCCTTAGACTATTCAACCCAAGAATTTATTGGCCTTGAAAAGAAGCGGCAAGACTGAAAATATAATGAAATTTACTAAGTATTTGGAGCTTGCTGATTAACTCTCAAAGCATTGACAAAAATTATGCCTAAGGCAAATTTTGAATTTATCAAAGTACAACAAGTAAGGTTACTCAAGCTCATGGATAGATCGGATGAGTGGGCATACCTAGACCGAAAAATCAGGGGACAATTCTTAGTACAGTGGACCTAGTCACCTTGCTATTTATCTGTGTTTCCCTGCCTCTGTACTTTTATTTTTCCGTAGAACAACTCTCATCCCATTAGACAATAGATATGCTAACCCTATTTACATTAGCAAAAGCAGGAAAAAAGATGAGCAATATTTGGATATAGAGCTACTGATTATAATTTGATAGAATTTTGAGAAGATTTAATGACAATTAATACTAAAAAAACTACAGCAGAATAGTGAATAAATTGTACAAAATGTGCTCCGGGGTATTCGGAGCAAAACCTTGTTAAAGATATTTAGTAAAAAGGTACAAATTTCATTATTGATGTACTAAAATAGGTTTAATATATACTTAAATATTTTTTTGATTGTACTGCAAATTACCGTAATTCATGACATTAAATTATCTAGAATTAAGGCTACAAAAAAGTTGTATAAATACCTAGAAAATTGGAAAATATGTGACTACTCTCTCTCTTATTTTTACACTCCGATCAATAGGATTTATAACTAAATTAACCTCATATTTATAAACAAATACGCTTATTATGTATATCTATTAAATCTAACAATTTTCGAGACTCATAGGTTTTTTATTAATATATTTTCTCTCATATTCCAAAGCCAAAATACTTTTTTTCTACTTATATTGAGTTTTTTTAAAGTTCGCTACATTATTGGTACACTAACTTTTATTGCTGCCTGACTTCTTAAATGCTGGGATAGTTTTTTAGATAAAGACTTACTTAACTTTCGTTCTTTATAGATTCTCTAAAAAAGGCTACTTCTTAATTCGTTTCTTTAATGGTAATGGTGCTTTAATTTTTTGACTATGTACGAACACTCTTATGCAATGTCACTACCGTAGCAAAAATTTAAATTCCGAAACCTATACTTAGCTAATGCTAAAACTATTTTTAGTTTTCCAATTTTAGGGTAGTTAGTGACTTTATGTTTAACTACTTTAAATCCAGTAGATGGTAAGTAAATCAGCACAGTTTGTCCGTGAAGGTATTAACATAAGTTGGGTAAGTTACCCTAACCCAACTCGTTTTTATTGGACGTGAGACTTTCTACCTCATCCTGACTCCTTTCCTAGACATTCCTGATCATGGGTACATCCTAATTTGGTGAGTTAACATACCATCAACCCATATATAATTTTCCCGTAGGTTCCATGGCTTACATTTCAGATATGCCTTATTACCTGATACAGTTTTACAGTCGTGGCAATTTTGCTAGAACAGCTATTTATTCTTGTATGTGTTGTCACCACCCTCAAACCTTTGTTTTCTGTGGTCTACTTTCATGAGGTCTGTTGGTTTGAAGTTTCGTCCACAAGATGCCCATTTATTCTTTTGCGGTTACTGTCATTCCAAACCCTGGACGTGTAATTTCCAGCATTCCCCCAGAAAGCCTTGCAAAAACAGACTTAACCAAATAAATTATGGCGTTGATTTTTATCCCGTTGTGGGATAGATACAATACTTCAATCTAGGGAGTCATAATTTGACTTTTTAACTAACATTTAAAAGAACTTATCTATGAAAAACAATCAACTAAAAAGTTAGCCAAGAAAGATAAAAATTTTAACCCAGTTTTTCAGCTATCTAGCTTTTTTATTAAGAAAAACTATCCTAAAGGCTAAAATTAAGACAAATTTTATTTTAGTTAATACTATTCTTTAAAAGAAGAGGTAATTTTTAATTGTCATGTTGTTAACTTTGGAAGTGTTGCTATTCGTTCTGGTAAAGTATCTTTACTAAGTAAATCTTGATAAGTTTCCCTCTGTAAAATTATATTAACCTCCTTTTCAGCAACCAAAACTGCTGCTGGGCGTGGCAAACGATTATAGTTAGAAGCCATACTATAATTGTAAGCACCTGTAGCCATAACTACAAAACAATCTCCTGGTTGAGTTACTGGTAAGGTAGCATTCTTGATCAAAATATCACCAGACTCACAATGTTTACCAGCAATAGTAACTACTTCTGTGCTTGGCTTAGATAATCTATTAGCTACAATTGCTCGATAAACTGATTGATAAGTAATTGGTCGAGGATTATCTGACATTCCCCCATCTACAGATATATAAGTTCTAATTTCAGGAATTTCTTTTTGAGACCCTATAGTATAAGCTGTTATACAGGCAGGCCCAATTATTGAGCGTCCCGGTTCACATAATAGTTTAGGAAGTGGTAACTGTCTAGCTTTACAAACATCTACCATTGCTGTGCTTACCTTATGAACCCAAGTTTCAATACTAGGGGGGTCATCTGTTTCAGTATAACGGATTCCTAAACCACCACCAATATTAATTTCTTTGATTGGCAAGTTATGTGACATGGCAGTTGTCATTGTATCTACCATAACAGTCACTAAATCTTGATGAGGTTGAACTTCAAAAATCTGAGAACCTATATGAGCATGAACACCAATAAGTAGTAGTAATTCTTCTTTACTTATGAAGGCAAAAACATCATTTAGTTGACCTGGATCAAATCCAAACTTGCTATCTAGATGACCTGTACGAATATATTCGTGGGTATGGCATTCAATACCAGGTGTAAATCTTACCATTATTTTTGTCGGATTTTGTACCTGATCTTTTTGTTGCTTCTTTAAACCTGCTAATGTTTCTAATTCTAGCCAGTTATCTACAACAATTATACAATCTGTTTCAATGGCAAAAGTTAATTCTGCCAGAGATTTATTATTGCCATGAAAATATATTTTGTCAGGATTAACACCTGCTTCTATAGCTGTATATAGTTCTCCTCCAGATACAACATCTATACCTAAGCCTTCAGAGGCACATAAGGCACATACTGCTAGACTACTCCAAGCTTTGGAAGCATAAAGTACTAAAGATTCTCCAGGATAGTACTTTTGAAGTCCATCTCTATATTGGCGACAAGCTGTTCGGAGAGTATATTCGTCTATAATATATAGAGGTGAGCCAAATTTTTCTACTAATGCTGGGATATCCCAACCTCCAATTTCTAAATGGTCTAAGTTGTTGACTTTAGCAGTAAGTGGTAAAAGTTCTTGATTGGGCGAACTTTGTCCAACAGAGTCTGTTGATTTTGGCAAATACTGAAGTCCAGAGTTTACTTCTACAGATTGGATTGATACCATAAGTGCTATAAAAATTTATACTTTAGTGGCCTATATAATAAATACAATTTATTATACTTTGTCAATTCTTGATTAATTTTTTATCTAAAATTAAGACTATCGTAAGTATGGCAATTATTACTGTTGAAAAAATGAGTCCAAAGCATATTTCTAGTGTGATTGAATTAGATAGACTTTGCTTTGGCGGACTCTGGAGTGCTCAAGCTTATCAGCGAGAACTAGAAAGTCCCAATAGCGATCTGCTGATTTTAGTGATTAATCATCATACTAAAGATAGAAATGAGGAAGTTATGTTTAAATCCTCTAACTTTCAATTACAGATTAACTATAGTCATCAATCTATAATTGGTGTATGTTGTTTGTGGGCTATCTTAGAGGAAGCACACATTACTATTTTAGGAATTCATCCCCAATACCAATCTTTGGGTTTTGGTCAACTCCTACTATACACTTTAATGAGGTCTGCATGGGAAAGAGGGTTAGAGAGAGCTACATTAGAAGTCGCTGCTTCAAATGTTTCAGCATTGTCTTTATATTATAAATTTGGTTTTCAATATGTAGGCCGTCGTCGAGGATATTATCAACATACTGGAGAAGATGCTCTAATTCTCTGGCTTAGTCATTTGCATGAACCAGAGTTTGAGCAAACTTTGTCTGAATGGTATAGAAAAGTTGTTGATCGTATTAATGGTTATGAATTGATTAGGCATTAACGATAGCACTTATCGGTGCCCGTTAGGTATACTTTTAACGGGTAAGATAATTTTAATATAAGGGTTTTACTATTCATACCTTGTGTATATAATTTAATGTCTAATTTAATGTCCAATACGATACTGTAAAACTAATAAAAATTAAAAATTAAAAATTAAGAGTCAAACTACTGAGCTCTCTAGATTAATAGACAGGATAAGACTATCTAACTATTACTGAAATGATTGACACTAAGCTCTAATAGTTATTGACAATAAATCTACTAGCTATGTGGATGTAATAGTCCATAAAGTTATTGATCTTAAGCGTTAAAGCCTTTAGATTTAATGAGGTAGATTTGTTTTCAGGTAAAAATGTGATTAATTTAGCTTGAAGTTTATTATCCAGAGCTTTCCGTTGTTATCAGGTACGGTTACGGAGCGAAGGTGCTGACACTAAATAATTTTTTACTATTTACTACATACATCATTTGCCCGAAATATGCTGTATGTTTAGTTACAATAAAATAGATATCTACTACAAAAAAATAAACGGTCTCAAGTTGAGGTCAAAAAGAGCAACAGTTACGAGGATTATTTAATCCTATATCAATGGCTGTAAATTTACTATCTAACTTAATTTGTTTAGGTTCTTTTTTAAAACTTTTTTAACGACATAATATTTACCATAACTCGATTGGATTATTCTGACTTCATTTATTTTAGTTAAATTAGTAGAAATTTTCAGATTTAATCTAAAAGTATTGATCAAATCAATATCAGCAAAGTAAGAAAATCCGAGAAAAAGCTTGATAATTATAATTGACTAAATTTTTACCTTTTTTCTTATGTTTGTATTCTGATAACTGAGGCTGGCCTCAAAACTTTTCCGGATTTTTTGGTATTTTTTTTATACTGAAAAATCAGATTTTAAGACTTTTAATACCTCCTTAATTACCAGTGGCGCTACTTAAGTAGGTAAACTTTTATAATCATCACTATTGTTCAGGAGATTCAGAAAGGTTTTGAAATGGTGATAGTTTTTGAATATCAAAAAAATGATGGCCGACAAATATAAACTCTGCAATTGCATAAGTTTTGAGAAGCAAAACAAGTGCAATAAATTTATTGATAATTTTTATTCTTTGGTTGAATCTAGTGTTTTTGTTCTTGTGGCATTTGATTTTTTATTTAAACAGTATTTAAAGAGTTAATAACTAACCTGAGGCACTCATTCAGATGTTAATTTTTAGTAGTTTTGCCTGAAACCTATTTTCCGTCACATAAGTTAAATAATTAAAACCTGCTCTAGTTAATCTATTTTTATTTTCTACAACTATATTTACTCTCTTTGTGCAACCAAGGCGTACAAAACTATTAAAATCATCTCATATTTATGCAACCCAGTAGGCGATAGACGATTAATTTATAAATTTATAGTAGATTAAAATTTTTAACATAGTTTGTTACTAGTATCCCAAGTTAGTTATATGTTAATCTGCTTTAGATTTGTCAAAAATTAAAGTTATAGATCAAAATTTTGAAACTATTATTTATGTTGCATATCTTCTATATAATCAGGCTGAGGACTTCTATTTTGTTACAAATAATGTTTGATTGATTGCTTGAAATAAATGATGTTGAATGAGAAAATTTTATAATTTCTTAAAATAAATAGATGGTTTGATCATCAGCTATTGTAAAAACTTGAGCTATAATTGAGAAACCAAAACTACATAGTTAGCTTACAAAAAAGTAACTTTTAATACTATTAATGGTAGATAGAAGAAAGCAAAGGAGTAAGAGGGTCAGATAGGAGATTCCCCTACCTGAATTTTTTGTTTCTTGAGTTAAACTGTCTAGATAACAGCTCCAAATAAACTCATAAGACTATTTTGTTTTTGAGTAGCTTGGTAGAAAATGTTATTCACTTAGAACTTTGTTATATTACTGGCAAGATTACTATCGCAAAATAAATTTACATTTTGATAAGTATTTCTAGTCTAAATAACGAGAAGTGAAAAACAGCCTTGGTATACAATGTCACGCTAGAATAAGCTTAAGAGCAATTTAAGAGATAGGAACTAATTATGTTTGAACGCTTCACGGAAAAAGCAATCAAAGTGATAATGCTGGCCCAAGAAGAGGCTCGTCGCTTGGGACATAACTTTGTAGGGACAGAACAAATCCTCCTGGGTCTCATTGGAGAGGGAACAGGGGTAGCAGCTAAAGTTCTCAAATCTATGGGTGTTAATCTCAAAGATGCTCGAATTGAAGTAGAAAAGATAATTGGCCGTGGTTCGGGATTTGTGGCAGTAGAAATCCCATTTACTCCCAGAGCTAAAAGGGTTTTAGAGCTATCTTTGGAAGAAGCACGGCAATTAGGGCATAACTATATTGGCACAGAGCATCTACTATTGGGTTTAATTCGAGAAGGAGAAGGAGTAGCTGCAAGAGTTCTAGAAAATTTAGGAGTAGACCTCACTAAAGTCCGGACTCAGGTGATTAGAATGTTAGGTGAAACAGCAGAAGTTACTGCTGGTGGTGGGGGTGGACGCACAAAAACTCCTACTCTTGATGAGTTTGGTTCAAATCTGACTCAAATGGCATCTGAAGGTAAATTAGACCCAGTGGTGGGAAGGCAAACAGAAATAGAACGAGTAATTCAAATTTTAGGTCGTAGAACTAAGAATAATCCAGTTTTGATTGGGGAACCTGGTGTGGGAAAAACGGCGATCGCTGAGGGTTTGGCACAACGCATTGCTAATAATGATATACCGGATATTCTGGAAGAAAAGCGGGTGGTTACTCTAGATATTGGTCTATTGGTTGCTGGTACTAAATACCGGGGTGAGTTTGAGGAACGTCTGAAGAAAATTATGGATGAAATTCGCTCTGCGGGTAATGTCATCCTAGTTATTGATGAGGTCCATACTCTGATTGGAGCTGGTGCTGCGGAAGGGGCCATTGATGCTGCGAATATTTTGAAGCCTGCTTTGGCTCGTGGGGAGTTACAGTGCATAGGGGCAACGACCCTCGATGAGTATCGGAAACATATTGAAAGGGATGCAGCTCTGGAACGTCGTTTTCAACCAGTAATGGTGGGCGAACCTTCTGTTGATGAAACTATTGAGATCTTATATGGTTTAAGAGAACGTTACGAACAGCATCATAAATTAAAAATTTTGGATACTGCTTTGGAAGCTGCTGCTAAGTTATCAGACCGTTATATTAGCGATCGCTATTTGCCGGATAAAGCTATTGACCTGATAGATGAAGCTGGTTCTCGTGTCCGTTTGATTAATTCTCAACTACCTCCTGCAGCGAAGGAACTGGATAAGGAGTTGCGTAGCATTCTGAAAGAAAAGGATGAGGCGGTTCGTTCTCAGGATTTTGATAAGGCGGGAGAGTTGCGTGACCGGGAAATGGAAATCAAATCTGAAATTCGTTCTCTTGCTCAAAATAAAAAGCTCGACTCTACTAATGAAGATGATTCTCCAATGGTGACTGAGGAGGATATTGCTCATATTGTGGCAAGTTGGACTGGTGTTCCGGTGAATAAGTTAACTGAGTCTGAATCTGAGAAACTTCTGCACATGGAGGATACTCTACACCAACGTTTGATTGGTCAGGAGGAAGCTGTCAAGGCAGTGTCTCGTGCTATTCGTCGGGCAAGAGTGGGATTGAAAAACCCTAACCGACCTATTGCTAGTTTTGTTTTCTCTGGACCGACTGGGGTTGGTAAGACAGAACTGACTAAGGCGTTAGCTGCATATTTCTTTGGTTCTGAGGAAGCGATGATCCGTTTGGATATGTCGGAATATATGGAACGTCATACTGTTTCTAAGTTGATTGGTTCTCCTCCTGGTTATGTGGGTTATAATGAGGGTGGTCAGTTAACTGAGGCAGTTCGTCGTCGCCCTTATACTGTGGTGCTATTTGATGAAATTGAAAAGGCACACCCTGATGTATTCAATATGCTGTTGCAAATTTTGGAAGATGGTCGCCTGACTGATGCGAAGGGTAGGACTGTTGATTTTAAGAATACCTTGATTATTATGACTTCTAATATCGGTTCTAAGGTCATTGAGAAAGGTGGCGGTGGTCTTGGTTTTGAGTTCTCAGAAAATGAGGCTGATGCTCAGTATAACCGAATTCGCAATTTAGTGAATGAGGAGTTGAAACAGTATTTCCGTCCAGAGTTTCTTAACCGTTTGGATGAGATTATTGTGTTCCGTCAGTTGACTAAGGATGAAGTTAAGGAAATTTCTGTTATTCTGCTCAAAGAAGTGTTTAGTAGGTTGACAGAGAAAGGTATTAAGTTAGAAATTACTGATCGTTTCCAGGAGCGGTTGGTTGAGGAAGGTTATAATCCTAGTTATGGGGCAAGACCTTTGCGTCGGGCAATTATGCGTTTGCTTGAGGATAGTTTGGCTGAGGAAATTCTGGCTGGCAAGATCAATGAGGGCGATACTGCTGTGGTTGATGTTGGGGAAAGTGGTCAGATTATAGTTTCTAAGGGTGAAGAAAAAGAAAAACGAGAGTTGGTACCTCAAGGTGCTGAATAGGAGTTAGTTTCTTTCGCTAAATTAGTCAATATCTAATGTTGAAACGGCAGTAAGTTTAAATTTACTGCCGTTTCGAGGTATTATATTATTTCGGAAGTATTATAGTATAGCAGTTGAGTTAAACTAAGCCAGGTAAGTTACCCTACCCGACTCGTCTTCAGAACCGGACGT
>LIN_NODE_1577_length_4036_cov_14.257473
AAATGGAACGAAAATGGTAAATTTAGAGTCCGGCACGTCACGTAGCCGGGCCGTTCTGCGCAATAAAATTAAATTATGATAGCTACCATAATTGTAGGAGCTAGAGAAATATTTCCAGATTATAAAATACCTGAGAATATAGAGTCTGTAGTAAGTACAATTTCAAAAGAAACTATCTTATTTGAATTGGCTGGGTTGAACTATCAACTGAAACCAAAAGATAGGGTAGAAACTGATAGTTCGATTCAAACTCAAAGAGCGCTATTTGAGCATTATTGCTCTACTGAAAACCTATTGAAGAAGTATTTGAAAGCAATGGACGCTATTCAAAAAAAGCATACCGACAAGGATGTTTTTGGAAAAGCGATTTTTTTCAACCGTCAAGCATGTCTATATGGAATTGAGCTTTTATTGAATTCTGAAGTAGAATTCAATGAGCAAAATAGAAATATGAGCGATGGCAATAATTGGGAAAAATATCTGTTATTTTTATCCCTGTTAAATACAGCAGTGTCTGATGTTAGACCAAATACAGATTCTCCTGATTTTGAAGAGTTAAATGCTTTAATGCTACCACTAAATGATATTTCGATTGAATCTGATATTTTTTATGAACCAATCCGAGGATTCGAATTAATCAAGTATTTAGCTCAAAATGAGGATATTGGAGATTTTGTTGAGCAATTCTTTATAGAAAAATACGGTGTTGAATATCCGATGTTCTTCAAAAATATAGTGTCTCTGTACTTAGGTAAGAAGAATTCAGATAAAAGATTAGAATTTACTTTTATCGCAGAGGAAAATACAAGAATTCTGGAAGAATTAAGCAAAAGAGTATCTAACGAAAATATATTTGATCTACTATCAATAAAGGTTGGACCTTTAAATAAATGCGATTTCAAAGACAGGTGTTATTATATTTTAGATTCAATGTTCCTATTAGAGCGATCATATACTATATTGATTAATGATTTGTGGTTCAATGGATTGAAGACAAAGGAGGTTAATGGAAAGAAAATCCCAATTCGAGAGTATAAAGGTTTAATAGGACTGTTTATTGAAAGTTATATTGAGGAAACGCTCAATTATTCTTTTCAAAAAGAAAGGCACATTAAGTTATTTACATTTGATGATTTGAAAGTTATTGGCAGAAATAAGGATGAAGAACTCGCTGATTTTTATATAAGAAGAGATAATAAAATATGTATCGGACAACTTAAAAGCACCACAATAAATACTATACAACGTACTAGTGCTGATATAACAGAATTGTACAAAAATGATCGCAGGAAGTTTTATGATACTCATGGCATGAAACAAATAATCACATCAATAATTCATTTGGATTCAATATCTGAAGTTGATAAAGGCTATAAAGTTAACTCTAGAAAAGACATCTATCCAGTTATTCTCGTAACTGATAAAATATTCCAGACTCCATTGATCTCCAATCAGTTTAACGATGAATTTCGAACGAGATTAGGTGAGGTAAAAAAGCAAATTAGTGATAAATACAAAATACATCATTTATCTTTGATTCACATAACGGACTTGGAGTTGTTGTCGAATAGTTTTCACGATAACCCTAAACTGTTTTGGAACGTTTTGAGACATTATGCTGATAACAAAAGACTTATTCCCCCGTTTTATTCATCAGCGAATAAGTTTTTAACTAAACCTCCTATCGAAAGATTGATGAAGTTTTTTAGTCAATTTTTAGAATGATGGTTAAATAAATGCGCAGAACAATGGCTAGCCGACAATACTCCGCGATGCTCCGTACTGCGGCTAGCCGGGCCGTTCTGCGCAACAAAAACAAAAACATGACAAATAAAAAACAAAAAAAAGGACCTATAGCCTTATTGCTAGTAATAATTGCAGCAATAGCGGGATTGATTGCAAATATTGAAACGATTGAAAACTTTATTTGGCCAGATAAGAAAACCTGCGATGCTAACGAGAATGCAATATCAGTTGCAACAGAAAATTTAAAAAATTTCAATGTAGTTTATTTTGAGCAAAAGACGATAGATAATGTTCATGAAATATTGAAAACTTACTTTGAGCATGAATCTTGTAAAAGTGAAAGTGTAGATAATGACATAAGTGAAATCAAGAAGCAATTAGATAGAATGGTGGGAGAGTTATTAGATTCACTAAGTACCGATCCAGATGAAAAAAATAAGCTGAAGTTGAATAAATGCTTGGAAATACTGAAATTGGCGTGTTCGCAAGGATATTGCTCAGAGTTTGAACAAAAAAAGATTGACGATTTAATTAAAATTATCCAATGATGAATAAGGTTTTCTGTGCTCTTGTAATTTCAATTCTGCTTACTTCTTGTTTATCTACAGGAGGTAGTAACTCACCGATTTTAATTGGAAAAAATAGAGTTGTTAATTTTCCGACTGAGTACTATGATAATAGCTCAACAGTTACCATAATTTATGACGACAAGAATATGGCCTACATTCCAAAATTTGAGCTATCAACTTATGATCAGAATTTTATTAGTCAAAGTATTAATTACCATAGTCAACAGTACCATCTTTCTAAGTCTGAGTTGAGAAAGTTGGAGCAGGAAAGCATTTATTTGGAAGAGGAACTAGAGAGTGGAAATATAGGCAAAGAGAAATATAATCAAAGAACTCGTGAGATAGATGAGGAAAAAGGTAAGCTAAGAATTGAGATGGACAAATACGATCAAGGATACATAAGATGGAGTAAAACAGAAAGTCAGGGTGATAACGGCGGTATCCCTCAGGTGTTTTATAAAATCAGAATTGCTGCGGAGGAAAATGTTAAAAACATTTGTACTTATTCTGATGATTTTGAATATAAAAATATTGAATTTAAAAAATCAGGTAGTGCTTATGTAGTATATATTTATCCTTATTCAAGTCAAGAAGCAGATTTATTGATAGAAGAATTCAAGTCTTCAGGTAAGTATAGGGATGCAGTAAAAATTGAGATGGAATAATGATTTGCTCGCAAGATTTCTGTTAAAGAACAGATAATAAAGTTGATAAAATAATCAAAACAATCTAATGATGAATAAAATTTTCTTTGCTCTTGTAATTTCAGTTTTGCTTAATTCTTGTTTATCTACAAAAGGTCCAAACTCACCGATTTCAATTGGGAAAAACAACAGAATTGTAAATATCCCTACCGAATATTATGATAATAGCTCGAAAGTTACAGTCATTTATGATGGTAAGAACATAGCTTATATTCCAAAGTTTGAGTTATCAACCTATGAACAAAATTTTATTGATCAAAGTATTGAGTATCATAACGAGCAATACGATATTTCTAAATCTGAATTAAGAAATTTAGAGCAGCAAAGTATCGATTTAGAAGAAGAATTAGAAAATGGAAATATTAGTAACGAGAGGTATAATCAAAGAGTTCGGGAGTTAGGTGAGGAAAAAGCAAACCGAAGAATTGAGAAGGAGAAATATAAGGAGGGATCTAGGCATTGGAGTGGACAAGAAACTCAAGGTAACACGATAAGCGTTCCTCGAATGTTTCATAAGATTAGAATTGCAGCAGAAGAAAATATTGAAAACATTTGTGGCTATTCTGATGATTATGAATATCCAAATACTGAGTTTCAAAAAATAGGTAATGCTAAAATGGTTTCTATTCATCAATATTCTAGCCAAGAAATAACTTATTATTAGAAGAATTCAAGTCTTCAGGTAAGTATAGAGATGCAGTAAAAATTGCAATGTAATAGTGATGCGCAGAACTTTGGCTAGCTGACAATAGCCTCCGCAAGCTCCGGCTACTGCAGCTAGCCTGGGAGTTCACAGACAATCGCGCAACTGATGAAAGGTATCAGTAAGAATTTGAAATAAGGATTCTCCCCGCCTAAAACTTGAAAATGCCCGAGTAGAAATTTTCAGAAACTGGGTATAAACTGGTTAGTCCATTGGAGAAAAAGTCTGTTAAGGCGGGGTAAATGAGAAGTTCTACAGTTTTTTAGTTGGTTTACGAGAATCGGGATAGCCCGAATAGAAAAATTAGATCAAGA
>LIN_NODE_157_length_48097_cov_16.741872
GAGGCTTTGACAGAAATAGAATTGATAGTTGATAGTATAGAGCAGGATAGGGAAAAGCAAAAAAAAATGATGATAAACAGAAAAAGTATTATTCAGGAAAGCCAAAAATTTATAGGGTTAAAAATCAAATAGTAATCACAGAAAAGGCAGAAGAAATTATAGATGTAATAGTAGGAAAAAGAGGTCGAGAAGGTGATATAAAGTTATTCAAAAAAACACAAAAAAAAGTTTGATATAGAAGAAATACTTCAAAGAGACAAGGGGTATCAATGTGGTCAAAAAATTAACAAGCTAAACAAAAAAAATAAGCCATAAAATGCCAGAATAAGTAAAGAAATAGAATCAAAAAAAAGATAAAAAAATAATATTTGTAAGATAAAAAAAATAATATTTGTAGAAAAGATTATAAGACTGATAAAAATATTTATATTGGCACGAGAAAGATTGAGGTTGAAAGAGACTAATTATGACAAGTAATTTTAAAATATATGATTTAGTAAGATGAATAAGAGGAGAATTTATATTATTATAAATCATAAGTTTTGCTCTAAAAAAAAGAAATAAATAACCAGATAAACATGGTGAATAATTAACAGTAACTATCTGTAATACTATAAAGCCCGTAAAAAATGACTATCTGGTGGAGCTGGCGATCGCTCCCCAAAAGATATTTACAGTAAGGGAAGTGATAATTTTTGGAGATGTCTATTAATAATTTTGACATAGTAACTAAATGCAGCTTCTCTTAAACTGGAAATATAGAAACTTTCATATTTTGTATTGTTTAAACGCCAGGGTATTTGAGCAGGTTCTTTTAGGTTAATGGATTCAGGAATGACAAGTAAATATTTGATAGGATGTGTCTTTTTAGATTTAATTTATTCAGTTATAACTTTTGATAAAATCAAATAGTGGCAACCAATGAGTAAAAACAGAAGAACAAAAGCAGATTTTTTGGGTTCTTAACGTTGATTGTTTTTTGCATTCTATTATGTCGAATGCTTGCACCAGGATATAACTAACTAACTAACGATAGGAGTATAACCTTCTATTAATTTATGGTTTTAGGGTTACATAATTTATGACTAAAGTTTTGATTAATATAAGAGTTCAACTGTTTGTAATAAAGACGAGTTTTTACACCATAAACTTGAAAAAATATTGAGGTTTTGGAATTATTTACCTTTCAGTAATAGACAAAATTGCTGATAAATTACTAATTTTATTAATAAACAAAGTAATAAATGAGGGTAAGGTTTTCAGCAATTTAGTTCCTGATGCTTTGTATTTTTTCAGCAATTGTTGTAAAAATTTGTTGTGTTGTAATAATGTAGTATTTAGTGCTTTATCTACATAAATTTTATTGATTAATTGCAGAGATTAAGGATTTAATACTGTTAATTAAATCAGTTCTATTTTATCTACTTAAAATTCTTATTTAAGCAACCAATTTAATACTATTTTTCTTTTCGATTCTAGTTTACAATAACGTTATATGGAGTCAATTTTTATGATATTTTACCTACTCTTTGAGATGGCTTAGAAAATATTTTTTCGAGTTTTTTTTAGAAATATATAAATTCTTAATAGTGGTATAATTTCAATATCATAATTTTAGATAATTGTAGATAAAAATTGAGACATTTTAATAATTATTATGGAGAATCATTGTAATTATAATATATAATATAAATAAAAAAATTATTGGCAACAAATACTGTCAAAAATAAATGCTTAGAATACACAGATTAGTAGAAATATTTCCACCTATGACTCCAGAGGAATTTGAGAGTCTAAAAAAAAGTATTCATCGTAACGGTCAACAAGTACCTATTAAAGTTTTAAAGTTAACTAATGAAATTATTGATGGAAGACATCGATACCAAGCTTGTCAAGAATTAAATATTGAACCTTTAATTGAATGGATTGAAGATGATTTGAAAGAAAAAAGGTTACGCTCTCTAGTTGTTAAACTTAATCTGGATCGGAGGCATTTAACACCTTCTCAAAAAGCTTGGATTGCTGCTAGTTTTGCTGATTTAGAAAGAGGACAGTTTCATGGAAATAGATATACTGAAACCTTACATTCTAATATCGGCAATTCTGCCAATACTAAACTACCTCTAGGGCAAACTCAATCTGCAATTGCTAAATGGTTTGGTTCATCTGAAAGAGCAATTCGACAAGTAAAAAAAATCAGACGTGAAGCTCCTGAATTCAATAATTATATATATATGGGAGAGGTGAAAATTGATGATGCTTACTGCTTACTATCTGAAGTTCCAGAAGTGAGGCAGCAGGTATTAAAGAGGTTCAATGAAGACAAATCTTTGAATAAGAAACCAAAAAAGCTTTGCCAATATAAAAATGACATACTTAAAGAACAAGCTCAGTCTAATATAAAGAAGGCGATCGCTAATAACTTTTTAATAGAAATATCAGAATCATTGTTAGTACAATTAGGAGAAACTTGGCAACTTGGTAGACATCAATTAAGTTGCTGTGACTCTTCTACATGGAATCCTCCTTATGCAAAACTAGCCTTTGCCGACCCACCATATAATTGTGGAATAGCAGAATGGGATTTCCATTTTAAATGGAAGCATGACTGGTTAATCAACAAAGCTGATTTAGTGTTAGTCACACCAGGGGATGAATCTTTAGCAGGATTCCTCAAAAAAACTGAGATGCCTTATAGATGTACAATTGCTCACTGGATAAAAAATGGTATGAGCAAGGGAGCAATGGGCTATGGTAATCATATATTGGGATTAGTATTTTGTAAGGAATCTACTCCTTACAAAGTTACAGGAGTCAGAAACCAAAGTTTTTCTACTGGTGTAATTAAATTAGACGAGACTAATGAGACTAGTCATCCTGGCAGAAAACCTTTAGATTTTTTAGTAACTTGGATAGAAAAGTTAACTAAACCAGGGGATTTTATTATTGATCCGTTTTTAGGCAGTGGTACTACTTTATTTGCAGCATAAGCAACTAACAGAACTTGTTATCGAGTAAAGATGTCTCCTAAGTATTTTACAGAAATAATAGGTAGATGGTTAGTATCAAATAAAGAAAAATCTGTTAGGATTTAACAAATTAAAGTAATCATGTGCTAGTGTATTTTTACAACTAAATAAGGACTTCAATCTACTCAACAGAAGGATTTAATTAATAACTTCCATCCTAGAATGGAAGAGTTAATGAGAAAAATACAGGAAAGCAAAGATAAAGATAACATCAGAGAATGTCTCTTACAAAACAAGCATATTTACGAATATAAAGGTGAAGCTAGTGAAGAAGAAGTATTAGGAGTTGATGCAGCTACAGCTTTTTGTGACTATGGAGAAATATCAACGGCTTTAGCTACAGGAGTTGTTTCTTCTACTTCAGAAAATGTCAAACCAGTGTATAAATATAAAGCTGTTTATGGTACATCTAGTGAAACTTTTTCTAGGGCAACTAATTACTTAAGATGTTGGTCTGAATTAGCTGCATTAAAATATGCTACAGAACAAGACACTTGGGTTTTGTATGATGGGAGCTTTACAAGTATTAATTTTGAAATGGGCAAATGGGCATCTGTAATGCCAAAAGAAGGAGATATATCTCGTGATTTTGTGGAATCAGAACTACTAACTGACTTATTTGTTGAGTCTATTAAAAGTGAAGATTCGGATTGGTTTACAGTATTTGGAGATAGAAAATTAAATAAGGTAATTTCAGTTGGGAAAAGAGGGATTAGTAAATACTACTCAACGAATGTAATTAAAGATTTTGAGATAGAAGATACTGCTTTTCTCCCCTCTGATAAATTTATTTTAGGCACAGTTTTGCAAGCTAATGAGTATACAAAATCTTTGTCTTATGAGCAAGTATTTGTCAAATCACATGGCTCAGGAACGCCTGGTTATGGTCATCCAGGATTAAAGTCTGAAGACCGTTTTAATTCAATGCAAAATGACGTGGAAAGAACATATAAAAATTTACAAATTTTGCATTTTAAACCCTGGCCTTGGTCGCCTGTTTTGAAGATAGAATATAATAAGGAACGTTGCGAGTTAAATGATGTATTAGCAGTTATAAAAGGGCAAACTAAGACTCGTTCAATTCTTGAACCAATGGCTTTGTATTTAGCGGATTTATTAGCTAAACAAACTCAATCAGTAATGAATTTTTATGGTGATATAAATACTCGCCGTTATCCTAAACTATTTTCAGCATATCGAACATCAAAAAGAGGTTAAAATGACAAACATTGTTGAGATTGCTTCAATCAATAGTTATAAAGGTGGAAAATTAAATGTAACTATTCGTTCTCAGGCAACCAGAAAGAGCTTAACTGGTAAAATGTGCGAATTTAAAATCGAAACATCAGACCAAGGTACACTTAGAGTATTATGTCGAATCAACTCAGTAGATATGGCTAACCCTATCCATGAGAATCGTGGTTTTCAACAAGCGATCGCCGATCAAGGCAAACTCCAATATTATTCTGGTGATTGTGATGTAGTAACAGCAACAGTTGAAATTATTTCATGTATAACAGCAGATAAATTGATACCTACAAGTATTGCTTGTCCTCCACAGTCGGGAACGCCTTTAAGGGAAATAAAAGGAAATAGTATTATTGACTTTCAACCTGAGAAACAATATAAAGGGACAATTGGAAATTTAATTGATGCACCTGAGATGCCCATGTCAATAACAGTTCGACACTTTGGTGCTTATGACAAAGGAGGTTATGGAGAAGCAAAACATAGTGTAGTTTTTGGTCAAAATGGTTCTGGAAAAACTGTTATTGCCTTGGCTAAAATAGCCTGTGAATTGGTTCAAAATCCGCAAATGGGTTGCTTAATTCCTGATACAGCAGGGGATATTGCTAAACATGGTTCTCATGATAGAGGTGATTTTAAGTTTAGTTTTTTAGAGTTGCTGGATAAAGGAGGTAGATTAGCCGAACAAATTAATATAGAAGATATTCGTCTAGTTTCCAAAACTTTTTTCAAGCAAATGTTAACGCCTATCATCCGACAAAAACTTAATACGATGCCAGATAATGCTACGCGTTTAACAGACAAAATTACCGAAAGCTTATTTGATAAAACAGTTGATATTACTAAGGCAACACCTGATGTAATTTTAAACATGATTGTTGAGAATGTAGCGACCGTTTTTTCAACTAAAGCTAAACAAAAGGAAAAAACAGAACAAGCTCAGGAGCTTACTCAACAACCCCTTAAAAGAGAGTTTATCAAAACTTATAATGCCAACGTCGTTCATTTTTTTGAAGGAAAGTATGCTTTGCCAGAACTCGTTGATGGTTTTCTTGATAGAGGGCGGGTGATTTTACTCAATATGTCTAAACTATCGGAGCAAGCACAGCGCAGTGTAATGTATGAGATATTTGCTTATGTAAAATCAAAGTCGGAAAAGGACTATAAAGCTTTTAGTAAAACCCGAAATGGCTTAATTGTTCTTGATGAAGGACCTCGGTGGTGTCCGCAATCAGGTGGAGATGAAATAACCAGTACAATAATAGACGCTTACAATACTACCCGAAAGCTGGGTATTGGTTGGATGATTATTTCTCAAAGAATTACTGCTATTGATAAAAATATCTTAGCACAAGCTCATACAAAATTTGTCGGGCGTGGAATGGGTATAGGTGCTGATGCTGAATATATTAGTACTTTATTTGGTAAAGAAGGGTTAGTTATGTATGATTCATTAAGACTTAGGGGAGGTTATTTCTGGTTAGCAACAGGACATCAGGTTAACTATGGTCAAGGTTCTCAATATATGGCTTTTGATTCTTTTGGGGGAAATGCAACAGCTAAGATAATTAAAGCTAATCCTCATATTTGGCAAAATCAAGAAGAGATGTCTTTAGTTGTGGGAAGGGATGATAAAACTTTATCCTAACCCTGAGTTTTAAAATTCAGATAGGGGGATAATTAAGGTTACACATTTTCTAGGCATAAAAATTCTTATTTGCGTAGCATGACAAACGGCAAGGTTAGTCTAGGTATAATATATATCAGATATAGTAGCGCTACTTCCTTTTCTCTCAAGTTTATTACTTCAGAGACTTCCCTTTCAAATTTTGGTACAGACTCTCAGAAAATAAATGTTTGAATTCCAAATAATTGACTATTGACTACAGAATTTATTGATAGCAATTCTATTTTATTTATGTATAAAAAACCTTACTGTTTTTAGGAAACAAACAACAGGCAATAGGCAACAGGCATGATTTTCAAGTTTTTTATCTACTTTTTTATTTGTCACAACCTATTTAGGATTGCTATATAAAAAAAATAGATTTATTTGTTTGAATAAATAAACTAAAATCTACTGCAATCAATAGATGTGGAGGTTTTTATTTTAACTGACGTTTTTCGTATAAAATTTATTCTATTTGACTTGAAGTGATTTTGCATAAATTTAACCTCCTTAGTCTATGTAAGCAAAAAAATATAAAATATAGTATAATAAAAATACCTAGAGAAATGCTACCAACATTTTTCTAGGAAGTCAAGTAAATCCTCAGAGACTTAAAGCTGACTAGGCAATTTATCTGAGGCTCTATAATTTAAATATAGCATAAATGCTACAAAAAACAAAAAAAGCTGTAGTTACTACAGTTAAAGTTGGTCATATCGAATTTGAAGGCTTAATGCTGCCAAATGGTAGCTATGCAATAGCCATAAGTCAGTTAGACGCTCTTGGTTTGATCCGACAAAACAAAGCATCAAAAGTTCTGAAAGCTTCGCTAGGAAATAGTTTCCAATTCGACAAAACTATTTCCGAACTAAACCCTAGAGCGGTTAATATAATCTCGTTATTGGATTTTGAAAAGCTATTAATCAAGTTAGACAGAAAGGGACATAAACCTGCGCAAGATTTAAGAGATGAGTTAATTGGTTTATCTTTTAAGCAGGTGTTATCTGAGGCTTTTAGGCAAAAGTTTGAGAAAGATGAGAATCAACAATGGCTCAAAGAGCGTCAAGATGGGAAATATATGCGACGTACCTTCACTGATTCAATAAAAGACTACATTGAAAATAATCCACAACTATCAAATAACGATAAAACCTGGATATATTCAAATGCTTCGGATACTCTTAATAAGCTAATGTTTGGGCGAACTGCAAAACAGCTTTGTAAGTCTTATCAATGTAAGAAAGACCAACTTCGTGACCAGTTTGAGCGCAAAGATATAATAGGCATCCGACGGCTAGAAGAGCATGCAATGAACCTTGTAGATCGTCAAAATGTCCACCCCGTTCAGGCTGTTAAAGAAGCTTTTAGTTTCTGGGATGGTGCTAGGGTCTGATTTCTGTAATTGTTGCTTTTGCTGTGGGCATTAAATTTAATTTGATCATATCTTCATTAACAGTTCTCAACTTAAAGGAGAAAATTCTGCTCAAGAGTCAATAGCTAATATTGTAGGGGTAACTCGGAGTAGATGATATCAAATCTCACAAGCGATAACAGAAGGGGGATATAAGCAAATCAAAAAAATGTTAGTTTTGTTTGTAGAGAGTATAAACAAAACTAACATTCCCAAAAAGAGGCTTTCTCTGAGTTACCTGAGGAAGTTAAATGGTTTATTGAGGAGTAGATTCCAAACTTCCATGAATAGAGAAAGGGGAAAATATAGAGGAAATAGCCCAACAAGTAGAGGTTATGATAGCAAGTTTTGGAGAAAAGATTCTAGAGCATATCCCAATAAAGACTCTTTTACCCCTAATAAAGTTGTTTTTGGCCCCAATGCCCCCTGCTTTTTGGGAGAATTTGCGATCGCAACTAGACCCGATACCTATTTGATGTCCTAAAATATTTAAAAATCTAAGTCCTATTATTGATAGGCCTGCTTTGTTATGGCTTAATAGACTTCTAAGTTAGGCTCGCACAAGATCCCTATTATATGCGCCGAAAAATATCATATCCTCCCGTAAGGGAGCAAATCTCCTCTATTAAATAATACTAAAATATACTTGTAGTATTATTTGACTAATTAGCCATTTAAATAACTAACACTATTCTGATTCAGCTTTTTTATCCAATAAAATCTGATAACCTTTCTGAACTATTTGAGTATTAGGATGTTCATCTCCCAACAGCCTCTTAAATATTTCTAATGCTTACAAATACAAAGATTCTACTTCTTTATACCTTCCTTAATTATCATAAAGTGATGCCAAATTATTGAAGCTACTGGCAACATCAGGATGTTTATCTCCCAACAGCTTCTTATTTTATGATTTTGATACCATTTGATACCATACTATACTATTATTTTTATTATTTTAGATATGTGTAATTAATTTTGTGTACCTATCTTATAAGTATTGCTTTGGATCAAGCTCAACTACAAACAAAAAAAAGAGAGGAAATCAAAGCTTAATATTTAAAGTCTCTCTTTTTTTTTTACAAAAAAAATTACCTCTGGGTTATTTTTAATTGTTTAATTTTTACCTCTGATAACTGGTAATTATTAACTGATAAACTTCATAATAAACTATCTCCAAATTCTTCACTAAAAATATCTAACTGCTCCACAGTTATAATTTCTTCCTCTTCTTTTTTATTAATTCCTTTTCGTAAACCAATAGCTATTTTGCTATGGTTTTCAATTTGCTGCATTACCTGTCTTGCTCTTGCAATTACTGAATCTGGTAAACCAGCTAATCTTCCCGCTTCAATACCATAAGACTTATCCGCCCCACCAGGTTGTACTTGATGCAAAAATACAATTTTATCCGGCAATTCTTTCACTGTTACCTGATAGTTTGCCACATTATCCAAAATAGAAGAAAGTTCATTTAATTCGTGGTAATGAGTAGCAAAAATTGTCCGAGACAAAATTTCCGTTGCCAAATATTCTGCCACTGACCAAGCAATCGAAATTCCATCAAAAGTTGCCGTTCCCCTGCCAATTTCATCCAACAAAACCAAAGACTTTTCCGTAGCATGATTCAAAATATTTGCCGTTTCATTCATCTCCACCATAAAAGTTGATTGACCAGTAGCTAAATCATCCACAGCTCCCACACGAGTAAAGATGCGATCGCTCACCCCTAAAACAGCAGAGCTTGCCGGAACAAAACTGCCAATTTGTGCCATTAATTGAATCAATCCTACCTGCCGTAAATAACAACTTTTACCACTAGCATTAGGACCAGTTAAAATAATTAAATCCGGCGCCGAATAGGGAGTAATTCCCGAATTATTTTTCTCTAAATTTTTACTTCCCAATATAGCAGTATTTGGTACAAAAAACCCAGCAGGTAAATATTTTTCTACCACCGGATGACGACCTTCAATAATTTTCAATTCTCGGCTATCAACCATAGTAGGACGGACATAATTTTGATAAATTGCTACATCTGCCAAACCACATAAAATATCAAGAGCTGCCACAGCGCGGGAAACATTTCTAATCTCTTCTGCATATTCCCCTACTTCATTTCTTAAATCAACAAAAATATCATATTCCAGCTCATTCAAATCATCTTGTGCCGTTAAAATTCTAACTTCTCTTTCCTTTAATTCCTCAGTAATATAACGCTCCTCATTCGTCAAAGTTTGCTTCCGAGTATAATCATCCGGAGCCAAATTTGCCTTTGATTTAGAAATACTAATGTAATAACCAAAAGCCTTATTATAACCAACCTTTAAATTAGGAATTCCAGTCCTTTCTCTCTCCGTTGTCTCCAAAGAAGCAATCCATTTTTGGTCTTCTTCTGCTAACTTCCGCATCTCATCTAATCGTTCATTTATACCAGGGCGAATTAACCCTCCTTCTTTTAACTTTTGAGAAGGAGACTCAACTAAATTGGAATGAATTTTTTTTCCCAATTCTTGTAATATTGGTGGTATTTTTTGCAACACCTTTAAATAAGGAGAATTACCTTGAGAAACGAAAGTAGAAAGTTCAGGAAGTTTCGTTAAAGAGTCAGCTAAAAAAACTAAATCTCTAGCATTTGCCGTACCAGCACCAGTACGGCCAGTTAAACGCTCTAAATCGTAAATTTGACGTAATACTCTTTGAATATCTTGACGTAGATCATTATTTTGTATCAGCTCGTCAATAGTATCATGTCTAGCACGAATACCCTTCAAACTAAGAAGTGGTTGTTGCAACCAACGTCTTAAAGCACGCCCACCCATTGCAGTACTAGTCTTGTCAACTACCGACAACAACGAACCTTGATAACTACCATCCCGCACCGTTTGAGTAATTTCTAAATTCCGCCGACTCTGGTGATCGAGAATCAAAAAATCTGCCAAAGTATAGCTACGCAAACGTTGTAAAGGAACTTGATTTTCCTTTTGGGTTTCTTCAAGATATTCCAGTAAACCTCCCGCAGCACGCACCCCCAAAGGAAGACGTTCGCAACCGAGACCTTCGAGGGATGCCAGTTGAAATTTCATCAACAGTCGCTCCTTTGCCTCCCCCAAACTAAAAGGTTGTTGTGGGCGCAGAGAATAGCAAAAAGAATGAGGGAGATATTCCGGTAAATGATCCGATCTTTCTCCTGGCCGTAACATAAAACCTATATCTGGTGCTTTAGTCGGAAATAGCACCTCCGAAGGTTGCAAACGCATTAATTCTTGGGTTAGCTGGTCTAAACCTTCAGTTTGAGTCGTGAGAAACTCTCCAGTAGAAATATCCGTGTAAGCAAGTCCCCAATAATTTTTGGCAATAACGACTGCAGCTAAATAATTATTGTAGCGTGCTTTCAGCATTCCATCATCGGTAAGAGTGCCGGGAGTAAGGATGCGAGTAATTTCACGCTTGACTTGACGGTTTTCTTTTTTAGCAATAGCAGAGTCTTCTACTTGATCGCAAACGACCACCGCATAACCTTTTTCTACTAAGAAAGTAGCATATTTTTCTACCGCATGATGAGGTACACCAGTCATGGGGACTCTACCAATTTCTTTGCCAGCGTGTTTAGTGGTTTGTACTAGTTCTAATTCTTGCGCGATCGTAACAGCATCCTGAAAAAAACACTCAAAAAAGTCACCTACTCGAAATAGTAAAAGAGCATGAGAATATTGTTGTTTAACTTCCACATAACGTTGCATCATTTCTGACAGTTTGCTAACGTCAATTTTACTATAATCAGCATTAGTAGGAAGAGAATTTTCTAGTTCCTCTTCTTTGGGTTGTGCAGATTTTGGAGTAGATGTAGATGCGGAATATTTCATAGATATTAAATCGTTTATTGAATTTTATTTAGTCTAATTGTCATTAGACTGTATCAGAAAAATTGTGTGTTACTTTAGATAATAGGAAATAGGAAAGAAATTACAGAGAAATGTCCTTTAGTATAGGAATTACCCACGCCGAACAAGGAACCAGGTTTATTGCTCTGATTATTTTTTGGCACAACCAAAATTGCCCATCATAATCAGGTTTTTGTGTAAATCCTAAGAGAGTAGATGGGAGAGTAGATATTAGTATGATGGGACATCTAATACTTTAAGTGAATGGAATATACTTTTTTATGCCGATACTACCAGTACTTTGAGATTTTTGAAACTGAAAATATCTTAAAACCAACTATTACCAAGGAATACATCATTCTTGGCTAAAAATTAGATGAAATCTAGATACATCAAGAAAACAGCTAATTTAATTGAAAAACATTTCTTAATAACATTTTGACCTTATTTTTAACCTATTTTTTCCTAAAGTCCCACTACCAAATTTGATATTACCGCAAACTCCAAATTAATATAGTCCAATTTAAGGAGGTAAATATTTTTTACGTGTTGCTAAATTTAGGGATGAATATAATTAGGGCGGGCATTCTACCTGCCCAAAAATATAACGAACAACATTTGACCATGAGCATAATTTGTGTCAATGCCTTGAGAATTCATCAGCAAGCCCTAAATAGAAAAAGAGGCCATCATGGTCTCTTTTTGAAAATTCAGATTCTCTTTGTAGCTAAAGGCCTGGAGATTCTCCTCAGAATAGGATTACCCATTTGCATTCCCCAACTATAGGCGTTTTATCTTCCAGGGGCAAAATCTTGAGTCCACTTAAATTCAACACTTTGCAACGTTTAATCTAGAGGTGGTTCTGATTTATATAACTGATATAAAACAGCACTTGTTTATGATATTTCAATATTTACAAACTACTTTTGTTCTAGGTAAAGCATTTACTGGTCTGAGCGATCATCTTGATTCCATCTTTGTACTCTTGTACTGGTCATTTATGAAATAATTACCAGTTTTTTTTAATAGCCCCAACCACTATTCCTATAGTTAAATAATCGTAAATATATGCCTTAATACCATTTATGATGTGACTACTTTATTCCTACTTGAGGGAAAGCGCATATATTAACTCCTAATATTTCAATAGCTTCTCTTGAGTTGACAAATTTTACCACAATTATGACGAATGAATTACTAGCACACTCGAGACTCTTAGATTAGTAAATTGTCAACTAAGTTATAGCTATCTTCAAAGATTTGTTTTATTGGAAAAACTGGTTGACCTATAAAATTTTACTATAAAATTTTAGGGGGAAGCTTTGAACCCAATTATTGGTAATTTAAAGTAACCCAGTATTTGCCCCTTGTTTACCAGTAGCCAACTCTACCTTGACAATTTTTCCACCCATTTTCATAATTCTTTGCTGTTCTTTGAACCAGTTATCATAAGGAACAAGCTTGGTAAAGTAGGTATTTTGTAGTTCTCGTTGGGTACGGATCCGAGTTTGACTAGGAACGCAAGCTGTGATCTTAAACATTCTCATGGTAAAAATTTCTCCTAATATTTGGTCAAGGTTTTCTTATTTCCTTACACTGATTTCTTTGTTACAAATGCGCTTAGAAGCTCTTAAATATATAGTTTATAAAAATATAGTTACACAAGACAGAATATCCTGCATGACAGGTATTTTCTTGACTGTGTGAACTACAACAACTATTATCCCATGCTCAGAGACATCAGGAAGCTGCTTTTCTCATAATGTTCAATAATTTTTCACATTACTATTTGATTAATCCTTTACTGTCGATACTTTATGCATTCCTCTTTTTACAATTTTTCCCTAAAAAAAAAGTGCCTTGATTTTTTGTGCTTTTCAAATGAAAACCGAAGAAAATCGTTATCTATAAAACTTGCTTTTGAGGTATGAGGTATAGGCATAATATTCTACAATAACTATTACATTTATCTCTACCCAATACGGCTTTATAAGATTAAATTTAATTAACTTAATTATAAGGGATACAGACAAAATATGAAATATTTCTTTTCCCTAAGTTTACCTTTTGCTTCTCGTCTTCATCTTGGCCTCTTATCAAAGTTACTCTATATCTGATTAATCAGGATATCAATAATCATTCATATATGCTTTACTGAAATAATCATATATGAATGAATTCTTTTTTTAATATCAGCCTTTTCAGTCCTAAGCTTAATTAATGTTTCTAGAGTTAAGATTTTAGGAAGCTTTTAAATTTATTATAGTATTGATTGATAAATTTTAATAGTCTACCATTTATCAAGAGCGGTTTAATTCCGGCTTGATTAAAAATTTCAGCTCTAGAGCCCATAAAAATATAGCTAAATTGTTTAATCCGAAACCAATACTGTGGCAACGATTTTTCTTTAGCTCCTATTGTTTTTAAGTAGCTTCATAAATAACTTTAATTGACTTTATAGTTAAGTCTAGGAACGAGAGGAACTTGTTAGGAATATGAAGTGGGTACTAAGATTTTTAAATAAATCCCAGTTTGGATCATATGAATTATTCCTTGCTTAAATTGCCTCTAGCTGGTGGCTTGTATCGTCAAATATCGAACATTGCTTCTAGTTTTTTTATTTTAATATCTAAAAACCTTGACTGTTTCTCTTTAAAAAATTCATTCGTTGCTAAAAAACTCTTCGGAGTTTCTCTCTAAAATCATCAATAAAAGTTGAGATACTTTAACTAGCATTGCTTAATTGCTTGATAGTCTCCTTGAGATTGCAGTGTTTTTTGTAGATCATAATAGTGACTATAAGTATTTTCAAATATCTATGACTGACGAACTAAATAATTAGTCTAGCCACATAGAGATTTATATATCAAGAAACTAAGTCAATCAATTTAAGCCAAAAACAGATGATTTTTATGAATCATAAGTCTTTCAACTAATCTGATAAATCAAGATGTTAAAATTACTAAAGGAGCCAAGCACTTAAAAATTTTTATAATTATTTATTATTTAAGTATCAGCCAATTTAACTATACTATTAAACATAAATTCTAGAGATATTAAATCTTGTAGAATATTGAGTATATCCTTTGTACAAATAAACGAAGATATTTAACATTATTTGACTATATTTGACTATATTTATGTAAACTTTTAATCTACCAGATTACTAGCACCAAACACCATAACTCTAGTAAAAAATCCACTAACGTTACTAAATAACCTCAAACTCAAGTCTAACAATATCCAAGGCAGGGAGCCATAGAATAAATGCTAGTGTACTAAAACTTATATGTTCATTCAATAAGCCTTTGGTAATCTAACACTCAATCTAGGTTTCCCTAGCCTAGAAATAAAAAATCAATTAGAACAAAAAAGAAAATCAACTCTTTTTTCTATTTTCTATTTTGATGACTGGTTGCTAAATTAGCTTAAACCTGAGCATATATAGTCAAAGTAAACACCCATTTCCCTGCCAGCATCAGGACCAACTAAACTAGCAGTAACTTCCTTCATAGCTTGAATAGCCTGCACTGTAGCACCAATGGGTACACCCAGAGAATTATAAGTTTCTTTTAGACCATTTAATACGCGCTCGTCTAAAATAGAGGGGTCTCCTGCCAGCATAGCATAAGTAGCATAACGTAGATAATAATCCAAGTCACGAATGCAAGCAGCATAACGACGGGTAGTATACATATTACCACCAGGACGAGTAATATCAGAGTAAAGTAGAGCTTTGGCTACAGCGTCCTTAACTATACCTGCAGCATTAGCGCTAATAGTAGTTGCAGCTCGAACCCTTAATTGGCCTGTTTGAAAGTAGCTAGAAAGTCTACCTAGAGCATCATTATCAAGGTATTTACCTTGAACGTCAGAAGAATTGATAACCGCGGTAATTGCGTCTTGCATTGTTGATTGATTTCCTTAAAATTACTGAATCTGGAAAATTATTAAATAATTAAAGGCCATGAATTTAGATGTTTAATCATAGACTTAAACTTGATATTTCAGGAAGTTTTAAATTGTTCAAATATTCCTTGATCATCAAATTTTATCTAACATCTATTTTTATCTAACATCTATAAAGATATTTAGCCTTAACTCATAGCACCGATAACATAGTCAAAGTAAGTAGCAGCTTCGCTACCTGCTTCATAATCTAAAAGTGAACAAGTGACAGTTTTCATGCAACGAACACCTTCAGCAACAGCTTCAATAGGAGTTCCTAAAGACTTATACATTTCACGAACGCCTACAAGTCCGATCTCTTCAATAGGAGTAACATCACCAGAGACAATACCGTAAGAAATTAAACGCAAATAATAATCAAGATCCCGTAAACAAGTAGCAGTCATCTCTTCACCGTAGGCATTACCACCAGGAGAGACAACATCCGGACGCTTTTGGAATAGTTGTTGACCAGCTTCCTTAATAATTTTCTCACGAGATTCAGTCATAACTTGAGCAATCCTAACACGGGTTTCTCCAGCCTTGACAAAGTCTTTGATTCTCTCTAATTCACCGGGACTCAAATAACGAGCCTCGGCATCTGCATTAACAATTGATTTAGTAACAATACTCATGCTCTCTTCCTATAAAGTTAAGGTAAAAGGTTGCTTGACATACTCCTAACGTTGTCCATAGTCAGGCAACATGGAGTTCTTCGACTCAATGTATTTGAATCATTGTTTATACAGAGGTAATGCCGTCCCTCTGTGTTTTTCTAAAACATTATAGCTTTTATTCCTCGGTTCCTTTACAGGAAAACATGGAATTTATGGCCTAGATCTTAAAAATGAGTTAGCTAGTAAGAAGGAAAAATACTTTCTTACATAACTACCTTCAGCAAGTATTTTGAGGCATTTTGTTCACTTTCTCATTATTTCCTTAATAGTTTGTAATATTTCCACAGAAATTTCTAGTTTTTCGGGCCAAAAATCTCATAATAACTTGACATATGACAAATATTCAAAAACTATTGGTAATATATGCCCTTTTTATTTCATTGGAGGGGGCAGACAAAAGGTCATAGGCCTACTGGTAAGTCAAAACTTATAGTTGTTTGAATTAAGATTGAGACAAAAATTGAGTAGAATAATTTTAAGTCAACTAGAAACTATTTTTCATCATACCTTACAGTTTAGACTTCAGACAAAAAGTCATAAATTTTGTATAAAATGGTGGTAAGATTACTGTAGTAGCTCATTTATTTGGAATAGGAGGAGCTTCGATATATAGATGGTTATCTCGCCCAAAATTGTCAGCAACTAAGGTAAAATGTTGTCGAAGAAAATTAGATTGGAAAGAATTAGAAAAAGATGTTAAACCAAATCCAGAGTTTAAATTGGCAGACAGAGCTAAAAAAATTGGAGTTAATCAACCAGCTATATTTTATGCTTTGAAAAGAATTAAATTTCCTTGAAAAAAACAACTTCGTTATCGGGAAATAAATAGATGAGAAAGGATAAAATATTATCAGCTTTCCCTCTAAATTTTATCAAAAAATCTAGAAGTAAAAGCTTTGTATTTATAAATAAATCAGGATTTGAAGATAATCAAGACTGTATTTATACCTGGTCAAAAAAAGGGAAAAAAGTTTATGGCGAGCAAGAGGAAAAACGAGGTAAGAGAGAAAATTTAGTAGCCGGGAGAAGAAAAAAGGAAAAAGATTTAATAGCACTAATTAGATTTAAATGATCCCTAAATACCGTGGTATTTGAAAAATGGTTAGAGCAACATTTATTACTACCATTAACAATTCCTAGTGTACTAATTATGGATAATTTACCAGTTCACAGAAAAAACCTTATTAGAGAAAGTGCTGATTAATTTTTTTAGTCATAAAAATCTCAAAATTCCTAGGGGTAAGAATTAGAGTTCGAGACAGTATCTCAAATTTGTACCTCAATAAATAATAAGTAGTTGACAAAGATTTAGCAATTGCTGTATATTTGAGGTGTTAGGTATAATATATGAAACTCATCTCTACTTAAGGTTTAGAAAATTTATACCAATGTCAAGTAATTGCAAAAAATATCATTTGGTTTATTCTATCCAGGTAAAATTTTTTTATTAGAGGGTAAATTCAATTAAAAGAATAATGAAAACCTATACATATATCATCTAGTAACTAAGCAAGGTTGATACTGATAACTAATAAATGAAATGACTAAGTTGAAGTCAAAGGTAAAAAGTAAGATATGAAAAAAAAGTCAGGTATCTTGCTTCCCAAACTTCTGTTGATAGATCAAAAAAACGCGAGGTAAAATTAACCACTCGCGTTTATGAAATTCACAATAGATTAAAACCTCATTGTTAGACTTTGTAATACTTTTGATATCTTCCCCAGTTGGAACGGAGGGTGTGAGCTTTATCATAATTATATGTAACCGAAGCTCAAGGGCGGGTTGAAGTTTTACAGAATGCTGCAATTAAACTCATGCAGCAAGACTTGATACTAATCTTACCCTTACTTCCACGTCTTTTTTTTTATTTCAGACTGCCCGCCCGCGACTAATTAAGTATATTATAACATATTTATTCAAAAAAAATAACTAAAAAGTCGCCGGCTTATGGGGGAAGCTTTAAACCCAATTCTTCGGTAACTGATACTAGATATCCGATCTAGAGCCAAGAAATCAAAAATTTACTCCAAGATATTTAGGAAACTGCTGCTACTACCTTTTCATCTAAAGTTGTAGCAGTCAAGCTTTCATAAGTTGCACGCATTTTCAGACCAACTAAAACTTGGAATAGCCCACTACCATTATTAGAACCTGGATAGTCTTGATGTTTCATCATTGCATGAGTCATTTCACCATAGTATTTAGTAGAAGTATTGCTGAGATGTCCTTCAACGTAGATCATCTCTTCGAGGTTATCAAAGTTACCATCTACTTCTAATATAGAAACTTCATTGCCATCATAGGAGTCTGGCCCATAGAACATCTTAATTCCAGGATAAGAGCAAGTAAGTTTTCGTCCACAAGGAATCCAGTTAATAGTAGATCCTTCATCAAACAGATAAACTGGATCGAAATTTTTGACTCCTTCACGTTGAATCAAGCGTACCCGTAGAACCTTATGTTCCTGGTCATTAGGAATCAGCTTAGTGGGCAAAACTTGAATGACCACATCTGCATGAACTTTTTGTGGATCAATATAGGATTCAAAGTCGGGACGACGGGCATTAATAGAAGCTAGAACATCTTCGTAACGGTGGCCTCTTTCTGCTAGATCGCGCTTGATTTTCCAAGCAATTTTAACTTCATCACCAATATCTAGATAGACACTAAAATCAATGAGCTCTCGTACACGCTCATCATAGAGAGGATGAAGGCCCTCAATTACTATAATATGATTAGGATGAATTTTTTCTGGTGGGTCAATCATGCCAGTTTCGTGGTTATAAATTGGCTTATCGATGGACTCAAGATTTTTAAGAGCTTTAATTTGCTCGTACATGAGGTCAAAATTATTAGCTCTTGGATCCAGGGCAGTAATTCCTGTTTCCTTACGTTGCTTACGGTCTAGACTATGATAATCGTCCAGGCAGATAACTGTAACGAATTCTGGTCCAAATACATCTGTAATTCGGCGCAAAAAAGTAGATTTTCCGCATCCAGAATCTCCGGCAACTCCAATTAAGACTACTTTATCTGGTTTTTTCACAATAATTTCCCTTTAAGACAAAACAAAGTTTACTGACATATTCAATGGTTTCTTTCTGGATGAGTCTAGGCTTATTAGTTAGTCCAGGACAAATTCCTCAGTATTTCTGGAGCCGATATAAAGTATTGTTACCTTTAAGCAAAACTATATTTATAGTTTGAAAATCAATTTCAGCCACTTTTTCAACTAGATCTCCATGATGAGAGAATTAAGACTTCCTAGGGAAGTAAGCTTTATTAATAGATAAGTCCAATAAATTTGCTCTACATCAAACGACTTCAGTCAAGAGGGTGACTTTGCTACAGGGTAAAATTCTGAAACAATCTCCTATCTTTGGAGTCTTGGACAGACCTTGAAGCTATTCACTCTAAGTTTTTATTACTAACTTTTGTAAAACATCATATCAGAATAGATAGGATCTTCCCTACAAGGATCAAAGAAAATAAAAGCTTTATCTAAAATATATTCTGTAGAAATATGAATGGCAGTCAGAAGGTGTTTTTTTTTTGTCTTATGTCAAAGAGGCCAAATAATCCTTAATTTTTGACGAAAAAATCAATTAAAGATACATAAGAATATAGATATTAGTTATGAGTTTTCAGATTACTATTGAGCCTTTTAAATCATAATTGGGAAATTCAGTACTTTTTAGATGAAGTTGGGGTCTTGATAACTGATTATTTGCAACACATTAGTGACAAAGTCTACATTGACTTTTGATCAACTGTTAAGTTAGAAAAACCATGAGAAATGATGACTACTCTGGGCTTTATATGTTATGTAAAGTCGTTATATTTGATTTTATTACTTCAAGAATAAATCAATGGCGAGTAGCTCTGGAAGTTAGACAAAAGAATTTTTTTTTGCCAAGAGTCAAAAATACCAGCAAAAGATACTTATAGTTGTTTTAATTAAGATTGAGACAAAAATTGAGTAGAATAATTTTCAGTCAACTAGAAACTATTTTTCACTATTCCTTACAGTTTAGACTTCAGACAAAAAGTCATAAATTTTGTAGAAAATCGTGGTATGCTTACCGAAGCATCTCATGTATTTGGGATAAGAATAGCTTCGATATATAGATGGTTATATCGCCCAAAATTGTCAGCGACTAAGGTAAAAAGTCGTCAAATAAAATTAGATTGACAAGAATTATAAAAAGATGTAAAACTAAATCCATAGTTTAAATTAGCGGACAGAGATAAAATTTTTGGAGTTAATCCTACAGCTATATTTTATGCTTATAAAAGCATAAAATATCCTTGAAAAAAAATAAATTCATTATATAAAAATAAATATATAAGAAAGAATAAAATATTATTAGAAACTACGAAATTTTATCAAAAAAAATTGTAAGCAAAAGCCTTGTATTTATTGGAAATTCAGGGCTTGAAGATTATCAAGACTGTATTTATGCATGGTCAAAAAAAGGGAAAAAATTTTATGGATAGCAATATATAAAACGAGGTAAAAGAGAAAATATAGTAGCGGTGAGAAGAAAAAATGAAAAAGATTTAATAGCACCAATTATATTTAAACTAACCCTAAATACCGTGGTATTTGAAAAATGGTTAGAGCAACATTTATTACTATCATTAAAAATTCCTAGTGTACTAATTATGGATAATTCACCAATTTATAGAAAAAAGGTTATTAAAGAATTAGTATAAGCAGGGAGTCATAAATGACTATTTTTGCCAAAATACTCTCCTGAATTAAATGACATAGAACATGATTTTAGTGCATTAAAAAGTGCTAGAATGTATTCACCCATCAATACATCTATTGATTAAATTATTCGTAATTATTGTGCCAAATAGTGTCTCATTCTTATTTAAAAGAACTATAATTGTTAACAAAAGTAAAATTCTTGTCGGTGAAAAGTTTGTATTCACCAAACAAACAGAAAAGTCAATAATGACAAATCAAATTGCACTTCGTGTAAAAAATCATAGTAGGATACTATTACATTTATGTTAAAAAAACTCGAACAACTGTATAGCAATTGAAAAAACTGAAAAATGATCGGTTTGACTTATCCCAATAGTTTTGTCCTATGGGAGATATTTTAATCAGATCATAAAATTAGGAAAACAAAATTTTCAGCGTTAAACCTATAAAATTTAAAGTTCAAAAGTGCTGGCCATTACTTCATAGTATCTTAAAAAACACTTAATTACAAACTTCATCATCTCTTGGCAATATATTTGATATGATGGAAAAGCAAATAATGAAAACTGATATGAGATTGGGCGTAAAAACTAACACAGAATATAGTAATCGTACTTTTGTCTATGAAGTAGAAGGTCTACGTCAGAGTCAAACTGCTGGCGAATTAAATAACCCTATTCGTAGAAGTGGAACTGTCTATATTACAGTACCTTATAGTCGTATGAATCAAGAAATGCGACGAATTACAGGGATGGGGGGAAAAATTCTCAGCATTAAAACTTTGAACGAACACTCTGAAGCTAATAGTCAAAAAACTAAGACAAAACAAAAAACTAAACCTATGACTGAAGCGAAACCTCGTCGTTCTGAGAAGAAGAGTGTTCCTGTAAACACCTATCGTCCAAAAAATCCTTTCATCGGTAAATGCCTTTCAACTGCTGAGTTAGTCAACGAGGGTGGGGAAGGAACTGTTCGTCACCTAGTATTTGACCTTTCTGGTAGCGATCTGCACTATCTAGAAGGTCAAAGTATTGGTATCATTCCACCAGGAAAAGATGCTAAAGGTAAAGCTCACAAGTTAAGGCTTTACTCCATCGCTTCTACTCGTCATGGCGATCATCTTAATGACCAAACTGTGTCTTTATGTGTACGGCGTCTAGAATATAATCACCCAGAAACAGGTGAGAGAATATATGGTGTATGTTCTTCTTATTTATGTGGTATGGAAGAAGGCGCTGATGTAGCTATTACTGGGCCTGTTGGTAAAGAAATGTTGCTACCTGATGATGAAGATGCAACTATTATTATGATTGCTACTGGTACAGGAATTGCTCCTTACCGCGCTTTCCTATGGCGGATGTTTAAGGAAAGGGAACAAAATCCTGATTATCAGTTTAAAGGTTTAGCTTGGCTATTTTTTGGTTGTCCCTACACTCCCAATATTCTTTACAAAGAAGAGCTTGAAGAGCTGCAACGTGAATTCCCTGACAATTTCCGCCTAACTTATGCTATTAGTCGGGAACAAAAGAATAAAGATGGTGGTAAAATGTATATTCAGCATAGAATTCAAGAAAATGCTGAAGAGTTGTGGCAATTAATTCAAAAACCAAATGCTCACACCTACATCTGTGGTCTCAAAGGTATGGAAGATGGCATTGATGAAGGAATGTCTGCTGTTACTGGTCAGTTTGATATTGATTGGGGTGACTATCAGAAGAAATTGAAGAAAGAAGGTCGCTGGCACGTTGAAACTTATTAATATCCAAGTGCTCAGGAGTATAATATAATACTTTTGCATTCATAAAAAAACTAAAAAATGAGTGAAGGAAGTCAGCCTGGGTAGATGATTACCTGTTTTAATCACGGTACATTGTACCGATAGAGATAGAAACGGGTATCGTAATTATGATAACGGCTATCGTAACATTATCTAGAAAGATTTGCCGACTACACCCATCACTTTAATGGGTGATGTCATACAGACCCAAGGTGGATAGCTTTAAGGAGGTTAAATAATAATTATTTGTGATCACAACAACAAATTCTGCTAGCATAATGGTTGGTTTAAGTTACTAGAAGATGGGGACAACTTCATCAACTGAAAACATACAGAGAAAGCTTAAATGTCAGCGGTATGTTAGCTAACCATAAACTACCCCAGCCAATAGGCTGGGTACAGATAAAGATTTTATGAATTTAGGCCACAGTTTAAATATCAAACTCAATAGTACGGTTCTAATTTAGTAGTAGTTGACAAGTCTTTTCTGTAATCAAAAACTTGCTCTAAGTCTGATTATTTATAAAGATATACTATTAATTCTGAGAATCTTTAAGGGCAAAAAATGTGGTATATTTGTTGAGTCTGATCAATCTAAATGCAAGTATAAAGATTTAGAATACGGTCATCTTGACCGTTAATACCTTTGAAGGTTTTACTGCTGTACTGACTGATAGAAGCAGTAAGTAAACATTAAAATGTCACTAATTTTGATGTTTTATATCAGTTTCATGAGCCAGATAAAAATTTCCTAGATATTTTTTGTATTTAGGCTAGTGATAAATATCTCAAATTAAATTAATCTAGAATCATAATTTAGGAGAAAAAAAATGAAATTTGGCAATCTTGCTAAAATTGCTGCTGGTGTTGCTGGTGTTGCTGCTACGGGTTATGGTGTTAAAAAAGCTGTAGACTATTTTAAGAATCGTGATCCAGAAGAATCTGATCCTGATGCAACTGAAGACGCAGAAGTAGAACTAGAGGAAGATGATATTGCTTTTGCTAATGTGGAAACTGAGTCGGTACAGCCTTTCCTCGACGCCTGTTTTGGTGCTGAAGGTCGTTATGTTCCTACTCGTCCACCCAAAATGTTTGAATATAAAGAACAACACTATATGGTAATTTGGGCTTACGATAATGAGAAAGAAAAAAATCAATTGATGGCTTTCCAATATGCTGAGGATGGTCGGCACATGGTTGCTAGCGTAGGATATACTGCTGATGCTACTGACTATAATGTTAATTTGGATGGGACAAATTTAGCTGTGGAAATTAGTGGTAATGGGGAACAAATTACATCAGGGCAAGGTGAAACTGATGGTACAGAGGAAGTTGATTTAGTCCCGGTTGGGTAACTTTATTGTCAAAAATTTAGTAGGTGGCAAACGGTTCCATTTCAATATTTACAGGACTTACGCAAAATATAAAGTGATATACCAAATGTAGATTAAATCTATACTAGATACTATGGTTTTGCGTAAGTCCTAGTTTAGTAACTGTATTTAAGGTTTACTCTCGTTTGTCTTTTTAGGGAGTAGGGATAAATGGGAATTTATAGATAAGCTCCTCAGAAGAATTATGCCTAAATTTTGTTGCCCAAGTTTTGCCTAAAGTGCTGACTTATATGAGCTTTTTGGATATATAAGCTAACATTTTTTAGACTTTCAAGGATAAAGCTTTTATATCTCAATGCTTTAAGAGTTAATCAGTTAGCTCTATTGATACGGCAAAAAAATCTGTTGATTTCAGAACATATTTTTTTGTCAATATATACTTTTTAGATGTTAATACCATAGGATTATTATTATACTCATATTTTTAACTATTAGACCTCTCCAAAAATAAACAATAAAATCAATTAGATTAAATCTGTTCTTTTCAGAGTTATATAATTCCTATGGTTATTATGGGCAAAATGTTGTTAGTACTAGTGTCTAATTGCATAAATTAATATACTTATTGAGCTCATAAAAAAGCCTGGAAGTCAAGGAATACCTAAAATTTATATTACTAATTTTGGCAAATAAACACTAGAATATAGGCTTAATTATGTTTCAATACTAAGTTATATTAATGTAACCGGATTTGATATTACTTATCCCTATTGTCTATTTCCTCTTTTCTGGAGTTCTCTATTTAATAACAATTTATTTTGGTTCTACTAAATATTCAAACTCTTGCTACATCTTCTTGAGATTAGGTGGAGAAGTTGCATGTAACTTCTGTAAAAAATAAGGTTTGACGGAATAAGATATGTTCAAGCTTTACTTTTTTTTATTAAAAACATTGCTTTCACTTACTTATTATTTAATAACTTCTTTGGTAATTGGCATTATTTAATTAATGTAAACTATCGTCAAAAGTTCCTAAAAATTAAGTTTTACATGATATAAAATTAAGTGCTATTAATTAGACATAATAAAAATGCTTTTCTAAAAACAAAAATTTATTCTTATTCCCAGTTATCTAAAATTTTCCCACAGTGGATATTCAAACGGACATGATTATAATACTTCATTATGATTTAGGTAAAGTAAGAATTAAAACAATCTAGAAGATTAGCAAACTGATTGATGTCTGGCTGTGAAATAGTGTTTCTATTGAGCCAAAATGCTTCTATGCCTACATTAATTGCACCCTCATAGTCAGCAGTCAAACTATCTCCAATATGCAGAGCTTTCTCAATAGTAAAATTACATTTTTGTAAGGCAGCAGTAAAAATTTTCTGATCTGGTTTTGCTGCTCCTACTTCTGTAGAAATAGTAATATCAGAAAAAAAATCTGCTAATTTCAATGCTGCTAAGACTGGGTATAGTCGGGAATCAAAATTAGATAAAACTGCTAACTTGATTCCATTTTCATGCCATTTAGTTAAGGCTGGTTTGACATCAGGATAAACAAACCAAGGGGCACCAGTAGCAAAATAATCGTATAGTTGCCCAAAAAAGCTCCTAAAATTAGAAAACTGCTCGAATACTCCTACTTTTTTATAAGTTTCGGCAGCGACTTGACACCACCATTCAAATTCTAAGTCTAGTATTTTTGCAGATTCTGCTCCAGGAAATGCCATCGGTGGCGCTGCTTTAAAACTATCAAAAAAAGCTTGATTAACGGCAGAGGGAGAAACGTCTACTCCCCACTCAATAGCGAATTTTTGATAAACTTCGCCTACGGTATCGCGTACACCAAACAAGGTACCGACAGCATCAAACAAAATGATTTTAGTCATGTTTTCAGAAGTAATAAGCAAGAAGTAAGAAGTAAGAAGTAATAAGAAAAAACGAATGAGTTATCAGGAGACCTTATAGACCTGATAGTAAATCCTGAATAGGATTAATCATCCAGTTGAAAGCAACTTTAATCTGATGCTCTAAGGTTGGCAATCTATATAGATAAACTAAACGCCTTGCCATATATGCTATTTGACCATCTAGTTTAATGCCTAAACTGGTAAGGGTGGCATTATCAAGTCCCAATGCCATCATTTCACCTAATGCTTGATAACGGAATGGTAATAGAGGTCGTCCAGTTAAAGATGCCCAGATATTCCAGGCGACATAATCTGATTGTTGTATTGCTACTTGAGCAGTGGTAGGAACTTTTTGCCCATCTGCATCTTGGCAGTCTGCTAAATCTCCAATAGCAAATATTTTCTGATTGTCTTGCACTTGTAGAGTTGCACTAGTAATAATTTGTTGACGTTCATTTTTTGTTAATGGTAATGACTCCACTACTGGAGCAACTTTTGTACCAACTGTCCATAAAACGATATCTACGGGGATAGTGTCAACTTGCTCTTGATATTTTAAGGAAATTTGAGTGGCTTCTATTGATTCTACTTCGGTTTCTAAGTCAATCCAAATATTTTTTTCTGACAATGCTTTAGTAGCACTTTCTCGGTTAAAGTCTGGGGATGTTCCCAATATCATGTTATTGCGTTCGACTAGTCTAATTCTACCTTTTTCTTGTAAACGGTCTGCTAATTTACAAGCTAGTTCTACTCCACTATAACCACCACCGATAACAGCAATTCTGATTTTCTCACGCTCAGATGCTTCTAAAACTCGTAATTTTTCTTGAAGACGGTAAGCATCGTTAACTGTCCGGAATGGAATAGCGTATTCGGCAGCACCAGGCACCATTTCTATGGGTGTTTCGCCTCCCATGGCTAAAACGAGACGATGGTAACTGAATGCTTGACCATTTTCTAGTTCCACTTGTTGTTGGTTGAGGTCTATTCCGGAAACAACACCTTGACAAAAGTGAATATCAGTGTTTGCTAATAATTCTTCAAATGGTGGAGCAATTTCCCAGGTTTGCAGTTCCCCGGTGACTAGTTCGTATAATAGTGGGGCAAAAAGAAAGCGATCGCGTTTGTCTATCAAGATTATTTCAGGTTTTTTTGATGACTCCCAGGGAAACTGGATTAAGCGAAGGGCGGTATAAAGTCCGCCAAAACCACCACCGAGAATACAAATGCGTTGAGTTTTTTCAGTCATAGTTAGAGTAGGAAGTTAATTTTAAGTTACTTCTTTATAGGATAGCAATATCGGGAGGAAGAAGGAAGGGAAAGGAAGCAAGAAGGAAATATAAATAATTGTACAGTGGTTTTTATGATTAGTAGAATATAGTAGGGACGTTACATGGAAGGTCTGTAGAAGTCCCTAATTTTGGTTTCCATTGTTAATATAATTATCAAAATGATCAAGTTCAAGGATAAAAGTTTTGATTTCAGCAATTTTTAATAATAAGGATACGAAGTCAATTGGGCAAATAATGCCATAATGTAGGGAATATTATTGATATTGGTAAGGCTAAGCATGGGTAATTTAGTATTAAAATTATGGCTGATTTGAGAAGTTTATGAAGTTAAATAATGGAGAGATAAAACAGATTAGATTTTTTTCTAATATCCATCAGCAAATTTCCTTAATCTTCATCTTCATCTGGGGGTCTAGTAATAATATCAAACAAAATTTTTGCTAAATCATTTTTCTCATCAATTTCTTGAACTTCTTCACTTATTGATTTAGCTTTTACCAAGTCTCCCATCTTTGCTATAATTAATCCTGAAGCAGCATAAGCTGTAATAAATAGATTAATTTGTTGTTCATTTTTCCGGCTAGCTAATATACTTTTTACCTCCTGCCAATCTGAGGGTAAATTTTCTCGTTTTTTGACTTCAGCCATTACTTTGTGTGCCAATTTAAGGGACATTTTCATGTTGTTTTTATAGAAAAAATAACGATAAGCACCTATCAAAATATCTAGATTTCCATCAGTCTTAGCTAAAGCTTGATTAATATAATTTTCTGATGTTTCTGTATCTTCCCAATTTTCGATAGCTAACATCAATAAACTTTTGATTTCTTCAGGCACATCATACCAGGAAAACTTATTTTGTTGAACTTGCATTTGTTTCAGATAAATAAGATAAATAATATAGATAATAATTACCTTAAACTAGAAAAAATTGAAAATCTGCTAATCTTAATAAGATTTTTATTTCTGTAGGTTGGGTTGAACTTAAAAAACCCTACAGATAGATAGGAATAGGCAAATGCCTGAGGACATTTTTCTTTTGCCTATTCTCTATTCTCTATTCTTTTCCCACCTAAATTCCTCACTCCAAAACAAAGGATGTAATGCTATGGTTCAAATGAACAAAGTCATTTCATCAAGCATAATGCTCCAATACTTCCTTGGGCAGGAAATTATAACTAATTTTGCTTGAAGCTCATTTGGGTTTTCTGTCTGCACTTCCAAGGTTTGCCTGTCCGAAACTTTTTGGCTCAGGACTTACGCAGCAACCCTATATATAGCGTAGTTTTCGGAATTATTTCAGATATTACCCATACAATTAGTGTCTTGGCGTAAGTCCTGTATACTGAAGATGTTTCCATATTAAGACTAACTCTAATATCTAAAATTAGTATGTTTATTCCTATAGGTTTTGAACAAAAATCAATTGTCACTTTCCAAGGTCGTATGGTTTACTACACCAATGACAAAACACCCTGGAAAACTGAGAATGACAAAAACGACTTACCGACTTTGGTATTCTTTCACGGTTTTGGTGGGGGTTCATCTGCCTATGAATGGTCGAAGGTTTACCCTGCTTTGGCCTCAGAGTACCGTATCCTCGCTCCTGACTTAATTGGGTGGGGGCGTTCGGAACATCAGGCATTAGATTATAAAGTAGAGGACTATATTACAACAATTATCGAGTTTTTAGAACAAACTTGTCAAGCTCCTACCAGAGTTATTGCCTCTTCCTTGACTGCAGCAATAATGGTGAGAGTAGCGATCGCTCGTCCAGAATTATTCAAGTCTCTAATATTGACAACTCCTGCAGGTCTATCCGAATTCGGCGCAAATTACACCCGTAGCTTTTTTGCTCAACTAGTAAGTACGCCTATACTAGATCGTTTTATTTATAATGCTGGGGTTGCAACTTCAGGAGGAATTAGAAATTTTCTAGAAACCAGACAATTTGCTAATCCTACTTTAATTTATAATGAAATTGTGGAGGCATATTTAGAGTCAGCAATTCAACCAAATGCTGAATATGCTACTTTATCTTTTGTGCGGGGAGATTTGTGTTTTGACCTATCTTTATATATAAATCAATTAACAATTCCTACGGCAATTATTTGGGGTAAAAAATCCCAGTTTACTAGTCCAGAAATAGGTCAACGTTTAGCTGATTTGAACCGTCAAGCTGTGGTGATTTTTCAAACATTAGATAATGTGGGTTTAACTCCTCAACTGGAAGTTCCGGCGGTGACTATTGGGTTGATTAAAAAGTTTTTGAAACAGTTAGATGAAGTTCCGGTTAGTATTGTCTAAGTATTTCAATAAAATATTTTTTCAGTGATTAAACTAATAGGTTTCTCTGCTTAAATATCCGGTATTATTCTTTGTGTATTCAATTAAATTTAAATTTTCAGATAGCCTTTTGCTACCTATTTTTTTAACATAAAATCACAGAAATTAATTATGATGTAGGAATGTTGCATCCAACATTTCTACAAAGTTATTTTTGTCCAAAAAAACTTCTCTTTTTCAACTTCTGAATTTGGCTGGAAAATAGGCTAGGAACTTATATTTTACAATCCCTAAAATCTTCAATATTTATGGCACTTTCTTCGACGCCCTGCAATGTAATTGAAAGTTGGTTGGCACTAATTCGAGTATCATTACCTATTTGAGAAATAGTTAACTGCTGGAAACTTAAACCATCACCTAAACCAATAACATCTATTCCATCTTCAAAATCAGTAATAATATTGTTCCCATCATTAGACCTGAAATGAAAGTTATCGCCACCAACTCCACCAATGAGAATATCATCGCCAAAATCACCGTATATCAGGTCTGCTCCTGCACCACCATTGACGATGTCGTTACCCTTGCCTCCACAAAGCATATCATTGCCCTCGTTACCAAAAACAATATCATCACTGCGGTTGCTATATATTAAGTCGTTAGTGACAGAGCCAATTAAATTATCCTTTTCATTAGTAGCAATAATAGTATTGGGAGTAATTACTCCTTGAGTTTTTTCCCAAACATGTTCTGCGACTTCTCGCCCTAGTGCCCTCCCATTGAGATCCCCATCTTCAAAGTGGATACCGCCGTAAATACGAGATATACCAGCCTGATCAGAAGCTTCGCTAAAAGTATTCCACTCAAGAGTTACAGGCACTTTAGGTGTGATACCTGGTTCAAAAACAGACTCGCCTACCTCAAAAGTTATGCCACCACCAAAATCATCGCTACCAGTAAACCGTTTGAGAATTTCAGCTCCTGCAGCACTGAAACTGCTATGACCTGATATATACTCAGCAAAAGGAGGTGAAGGCTCCTCTCCAGGGGCTTGATAAGTAAGGAAATTAGTTGCAAGAATAGTTGCAGTTCCTTCTGTAGGATCCTTCCAACTATCAATAGCAAAACCACCAAGCTCTGGATTAAATTCTCCAATTAAACCTTGTGCTCCGAGTTCCCGTACTACTCGCACGGGACGAGCATAGTCGTAGAAAACTTTAGATCCCCAGGCAGCAATGCCAGCATCAAATAATGCATTGCCCAAACTAAAGAAGAGTTTCACATCTTCATCTAAAGTATGATTATCTCTGGCTGAGATAAATTCTCCAAAATTCATCCAGGTTCCCGGAGGGTAAGATGTACCATGGCCGTCTTCCCAAAATTCAGCAATTAATTTTTGCTCATCAGTTAAGTTGGCGCGAACGTTGGCAATATTTTCTGCTTGTGCGATAAATTCAGGGTTGATAATAGTTCCAACAATATCTTTGCTAATTGCGACAACAGAGCCATCTGGTAATGTAATTGTACTTGCATCTAAGTCAACCTCGCCATCTACAAGCAAGAATGGTTTTGGTGGTTGGGGTCGTATTTTTTCAACTGATATAGAACTGAAGGGGATGACTTTTCCCCATTGAGGTGTGAGGAATGTTTGTATTCGATCTTCTTCACCGGGCTCGGCATCAATGGGAACTGGTTCTGGGGTCCAGCGCTCTATATTAATGGAACTTCCTGGAAAATTAATAGGTTCATAGCTGCTAATATCAGAATAGGGGGTACCGTCGCCATTGGGATCATCCCCGAGTTGATTTGAACCGTCGTTGGACCGGAATCTTAATAGTGCTTCGGCAGAGACGTTACCAATACCAGCAGGGGTAGTAGTATCAGTAGTAGTATTGTTGGTTTCTAGGTCTAATTTGACCATTAATTCATTGAAAGTTTCTACTTGAGCGGGGAATAATTCTGACAATACCCGGTAAGCAGCAAAACTCATGGCTTGAGTTTTATTAAAGTTGGTGTTTTCGGATAGGGGGCGTTGTAAGTCATCTCCCAACTGAGTTCCTATAGCTAATGGATCATAGGCACTCCAGGCATCATACATGGCTGTATGTACCATTGCATAAGCACGAGAGGCAATGGTTGGACCGGAGACGGAGTTTATGACTGCTTCTTGGGCTAGTTCATCCCATAGTCGTGAAATAGTAGGCAAAGGATTTTCAGGTGTGACAACTGGGACTTCAGGGTTGAGGATAGGATGTATATGGTTAAATTTTCCATGATTCGGAATTGGCTGTTGTTGTAAGGGTGACTCCATGATTTTGTTTTTAGTATAAAGAATAAATGATTTTAATTAGGGCTTGCAGTTCAGAATGTTTGAAAGCTTGCTATTAACACCTTTTATATTACAATAATATTATTTCCGGTTCAATAGTTACAGTTTTGGGAAAAAAGCCAGAAAACATAAGAAAACTAAGGGCTGGGGTGTGTTTGCAAATTCTAAAGTAAAACTGTATTTTTTTTTGTATACAATAATTACATTGGTTTCTGAGTCAATATTAATTTTTGCTAAGTTTGAGGGGATATAGGAACTTGATCAAATATGGTTGACGCAAAATTATGGTGAAACGATGGCGAAAGGAGAATAAGTTGTTTGTTATTGTTCAGAAGAACGACTGAATGAAATTATTGAGCATGATCAGGAAAATGGGGTGAATATTTTTAATCCTCATACCTATATTTTGGGAGATGGAGCTATGAAAACTATTGATTTTGAACAGTTAGAATTTAAGCAAAAAGTAGACTGTTATGGTTTATTAAATTCTGGCAAAAAGGCTTGGTTGGAGACCATCGAAAAAAATATTAGAGTTTTGCGATCGCAACTTTTGCAGTTATGAGGTACATTTGCGACTTGCCTAAATTTCTTTTCAAAAGGGGAACTTTTTGTGGGCTCCCCCGCTTCTGATAGCAGTTGTCCGGCACGGTAGACCACTGTAGGGAGGTTCCATGGAATGTCTCTACAAGGTTTTGCTTATGGCCATGTAGTTCATCAATTAAGTAGGGCTCTCAGGAAATATCACAGCCTTATTTTGATCAAAATAAGTTGGTTTTACCTATGTCTGCTTTAGTGGCATCAGGATCAAAATAGAACTTGATGAATACTATCAACAACCCCCTCGATAAAATTTACTGCATCATTAACCATATCTTCATCTATAGGCCAACGCTCTCCTATATTATAGCTAGGATCTATGTCAGCTTCATGAGCAATTTTATTCCTACGTTCTACTATAAAACTAAGCTGTTCTTTAATTTGTTTGATATCTTCTGACTTAGGTTTACCCATTTGAGCACCAACTTCGTCCCATAATTTTTTGTCTGAAATAAGTCTAATCCCATCAGCTATTTTATCTGGTTGCTGAAAACTCTTGTATCCAAGACTTTTGCGAATTTCCTGCTCTAGCCAAGAATTACCATTTAACTTATTAAGCATCATATCAGAAATAGGTTGAGTTAGAGATTTCACTGTATGAGACTGCTGTAGAAACTCATCACCATAGTTTTGTAGAAACTCATCTTCCAGCCAAGATCCGATATCTATCGCTAGCATTCGGTCTTGACGAGCAGCACCAAGGGAAACTTGAAAGCGAGCAAAAGCTGATTGTTTGCTAGACTGAGGTTCAGAACGTCGGCCTTGATAAATTTCCAACATTCCTAAAGTCACGACTTCGTGAATATAGTAGTCTAAAGCGCTGACTGCAAGAACTAAAGCTGCTCTGAGAATATCTGATAGATATAAAGTATTAGTAGCTTGAGTTTTGAGTGAATTGTGAAGGGCTATCAATTCTCGAACGCGATGAATGCTAATATTAAACTGATTGAGTACTGACTGCATGGGAAGTGGTTAGTCCAATAATTTTTTCTGCCAGTTGTGAAAAGGTTTCTCGAAATTCTTTTTGTTTGTTTTGATTATTCCGCAAAACAACTCCTGTTTGGCCTAACTGTTCAGGTGTCAGAGCATAAACTGGTGTTCGGTGTTCTTGAGATAGTGCAATTAGACTATTGAAGTTAGAAATTTTTGTTAAGGTGTAATTATCTTCTATTCCTTGACTACGATAAACTGTTTTTTCTAACAACATTTGATTTTGTTCTAATACTGGAGCTAGTTTATTAGAAACAGTGTTTTGTATTTTCTCAATCCATATTTGAAAAGCAGCAGTTTCTTTCCCACGTATAATTCGATAGTTTTGAACAATAGTTCCGAGAAAACTTAAATTGACATCAGGAAAAGGATAGTTAGCATCTTTGAGAATTGGAAGTGAACTTGCTTTCTTAGCCCAAGCATGCCACTTTGGCATCACTTTTGTTAGAGAGTCAATTGCCATCAAAGAGAAAAAATCAGCAGTAGTAGGAACTAAGAAAAAATTACTGGTCATTAATAAATTCTGATTAATTGAGCCTAAGCTGGGACTCATATCAATTATAATATAGTCAGCGTTATATTTGAGTGCAGTTTTATTAAATAAATCAGTCAAGGCACCTGGTACGTTTTTAAGAGCTGCTATTGAACCACTTAATTCTTGAGCAATACCCAGTGTTACTTCGTATTCGGCAAGTCCAACATGACCAGGTAGTATAAACAATCTTTCCTGACCTATGATCGGAATACAGTCAATTGCTTCAATTGCTCTTGGTTGTGCTTCAAAAGCTGGAGCTAAACCTGTCTTTATATTTGAACCTGTATTATAAATTGTTTCTATTCTTTTTTCGTCGTCCTCAGTTCCTTCTCCCAAGCTGACTCCAGTCAAATTACACTGTGGGTCTGTATCGGCAAGGATAACTGTTTTACCTTTTGAAGCTAACATCCAGCCTAAATTAAAGGCAGTTGTAGTTTTGCTAACTCCACCTTTATGATTAAATAGGGCAATTTTTTGAACCATTGTAAATCACCTTTTCTTCAATACATTTGAGTATACCATGAGGGTAGCACAATAGAGTTGTTGGGAAATCAGGTAAAATAAAGTGCTTGTTGGGTTTTTCTGTAGTTCTACCCAACTTATATTCTGCTAGTAGGTTTGGTTGACGGACAAAACCCCGCCACAATAAAACGTTTTTTACTGTATATAATAATTAGTTGGGAATTTTGAAGCTAGCGGTCATTTTTCCAATTCTCCTTGGCCCAATTCTGAGATAGGTACAAAATATGAATCTGCGTAAAGGTGAAATATTACAATTATATCAACGAGGTAAACGAGAATTTCAAGGGTTTAATCTTAGAGGTCTATCTTTTGAAGGAAAAAATTTGTCTGATGCAGATTTCAGTTTTGCTGATATTCGAGGTACTAATTTTCGTGGGGCCAATCTAACTGGGGCTAGGTTTTGTGGAGCTAAGGCAGGATTACAGAAACGTTGGGTTGTAGTTTTGCTGATCGGTGTTTTTATTTTAGTTGGTATATCGGCTTTTTTGAGTGTATTCACCTTATCCCTGATATCACTAATTTTTGATTCTAGTAGCATAGAAAATCAAGTTACTGGTTGGGTATCCTTAATTGTATTTATTGTATTCTGGATAATGCTTTTTTATAACAGAATAGAAAACGTAGCCGTAGCCGGAGCCGTAGCCGGAGCCGTAGCCGTAGCCGTAGCCGTAGCCNNNNNNNNNNNNNNNNNNNNNNNNNNNNNNNNNNNNNNNNNNNNNNNNNNNNNNNNNNNNNNNNNNNNNNNNNNNNNNNNNNNNNNNNNNNNNNNNNNNNCGTAGCCGTAGCCGGAGCCGTAGCCGGAGCCGTAGCCGTAGCCGTAGCCGTAGCCGTAGCCGTAGCCGTAGCCGTAGCCGTAGCCGGAGCCGTAGCCGGAGCCGTAGCCGGAGCCGGAGCCGTAGCCGTAGCCGTAGCCGTAGCCGTAGTTCAGACAATGTTAAGTATTTATATTGCTTATCGAGCAATGAAAGGAGATGAAAAATACGCTTTAGTTCGCAATATAGCTATTGTTTTTGCTGCCTCATATGGAACCTCTTTCAGAGATGCAAATTTAACTGATGCTGACTTCACTAATGCTACTCTCAAAAGTACAGATTTTAGAGGCTCTAACATAACCCGTACTTCTTGGAAAAACACGATCAAACTAGACCGCATACGACCAGGGAAAACTTATCTAAAAGATACCAAAATCAGAGAATTAGTCAAAACTGGTGAAGGTGAAAATATCAACTTAGATCGCTCCATCCTCCAAGGAATTAATCTTCAAGGAGCAAACCTAACTAATGCCAGTTTCATAGAAGCAAATCTCAACTCAGCCAACCTTCAAGATGCAAACCTGACTCGTGCCAAATTAGTAGGAACATTTTTAGACCAAGCTGACTTAACTGGAGGCACCCTAACGGGAGCATTTCTTGAAGATTGGGGAATAACCACCACCACAAAACTAAATGGTATCAAATGCGATTATGTTTATATGCGTTTGCCTCCAGAAAAACGACCTGACTTTCTCAAACTTCCACCAAAAGATGCTCAAAAAGATAATCCTCTCCGTGAACCTGCTGACTGGAACAAGAACTTTAAAGAAGGAGAATTTATTGACTTTATCACCCCAATGATAGAAACCCTCAACTTTTATCATGCAGAAAAAGCCGACCCTAAGTTAATTGCCTATTCATTTCAGAAATTGCAAAACAACTATCCAGAAGCAGAATTAGAAGTGATTTCTATGGAAAGGCGAGGGAAAAACCGTCAGGACTTATTAGTAAAAGCTGAAACCGCACCAGCAGCAGACCATTCAAAATTACACGCAGAATATTTTGAGACTTATGACAGACTAGAAGCACTTCCACCAAATGAATTACAACTAATATTAGCAGAAAAAGATAAACAAATAAAACGATTAGCAGCTTGGGTCGATACTGTGATAAAATCCCCAAGTATATATGCAGAAAATTATCATAATCAAGGAGACACAAAAATGTCAGAAAATACTGGAGATAAAGTTGATATAAATGAAAATTATGGGGTGGTTGGTAAAGAAGGAGAAATTCATGGTGCAGTTGGGAACAAAGGAGAAATTTATGGTTTAGCTGGTAGTCAAGGAGAAATTAACAACTCAAAAATTGCTCGAACAATTAATGAATCTCCAGAACAAAATTTAGCACAAGCAGCAAAAGATATTCAAGAATTATTAGAACAACTAGATCAAACTTACCCCTCAGATACAACAATGGACAGAATGAAAATTGCCACAGAAGTAATTACACAAATTAATAACAATTCAACAAAGAAAGAAAGAATATTTGCTGCTATTAAAGCAGGTGGAATTGCTGCTTTTGAACAATTACTTAATCATCCTGCTAGTAGCTTTGTAATTGCGGCTTTAGAAGATTGGCAAAAGACTAAATAAATTAAATAATTTGAATAGTTTTTATCTCTTATGATTTGAGAGAAACTTATATATTTTACTATGGAAAATAAGGCTCTTCTATCATTATTAGGAAAAATTCTCAGAGACTGTTTCTGAGATAAATATTAAATCCAGGAGTAGTAAACTGTACTAGCCTACTACGAAATTATTATCTTGTGAGCTTCTTGTCAAAATCAAAAACTTACAAGAACTAGCTATGATTAGTTCTTAAGGGCGAACGATGGGAATCGAACCCACGAGTGGTGGAACCACAATCCACTGCCTTAACCACTTGGCTACGCTCGCCATAATATTTTTTTTCTCTAGTCTAGTAAGGTAGCATTACTAAGTTATATTTGTCAACCCCTAGCCCAAAATATCCAGTCTAAAACTGACCCCTGAATGAGTTATTGTATTAATCCTGAATTTCCTCAGCCGAAAAACGCTGATACAGTAAGCAATTGCCAGGGTTGCTATTTTCCCCTGGTTATCCAGGGAGACTATCGTGTCTTCAAAAAATTTGGTTAGGAAGCTTGGTTAAAAGATTTTTGGCTATAAACAAAAAAAACATTTTCTCGAGCTCCAATATATTCTGAAGCAAATATAATTTTCGACTCTGGAGGCCCAAAGCTATCAGACAATAGCTAGATTATTGGAGCTTTCAGTAATGCGACTATTACAGTTGGGGCAGTATCCGCAAATTCCTCTATTTTTAGCTAATTTCTAATACAATCAAAATTCGTATTTAGTGCAAGAATATATTCAAGGTCTAAGATTAAAGTAAAAATTACAAGAATAAGGTCTTTTAAAAGAAGAATAAATATGGCAAATTTTGCAAGAGTTACTGCCAATATTAAAATTGATTTATCAAGTTCAAGTTATGCATGGGGATATTTAACTAAAAAATATTATTAGTCGTATTTTTCTAGCTATTAACTATCAAAAACCACCCCACCTATCAAGAGAAAATTAAGGAGTGGAAAAGTTAGAAAAAGTGGAAAAACTGTATTAATTAATTTTGGCGTGGCGAAGTTGCTGACCGGTACTGCTTTAACTTCCACTGGCACTATTATTAGTAGTCCCGAATATATGGCACCAGATGAAATAAGGGGGGCTTGACAGTCAAATAAAAACTAACTATACTTATTTAAAGTTATATATAAATAGTGATATTATAATAGTATGAGTAATTTATTAAGTATACAAGAAGCTGCACATTTATTGGGAGTGAGTTCAAACACGCTTCGTAGATGGGAAGCAGAAGGCAAAATTACCTCTGAGCGAACCATTGGTGGGCATCGCCGTTATCAAGTAAGTGATTTACTTAACCATAAAACTGATGCGAGCCTTACCATTGCTTATGCTAGAGTTAGTGGTCGCGACCAGAAAAAAGAGCTAGAACGCCAAATTATGATGTTAGAGGTTTATTGTACAAACCATGGTTGGAGCCACGAAATAATTTCTGACTTAGGCTCTGGTATAAATTACCGGAAAAAAGGCTTAATTAAGCTACTTAAGTTAATAACTACTTACCAAGTTGAACGTTTGGTGTTATCCCACAAAGATAGGTTACTGAGATTTGGTGGTGAATTAATATTCTCTCTTTGTGAGCAATTTGGAGTAGAAGTAGTTATAATTAATCATTCAGAAAACTCAACTTGTGAAGAAGATTTAACTAATGATATGTTAGAAATAATTACAATATTTTCAGCTAGATTATATGGTTCCAGGAGCAACAAAAATAAACAAATTATTGAAGAACTAAAAAATATTGCATCGAAGCTTTAAAACTAGGTTAAAATTTAAGTTAAAATTTAATAAGCAACTAGTTGCAGGTCATGCTTATAACTGGGGATTAGCCATTTGTATTTTGATTGATGCATCAACTGAAAATATGTCTATTAACTATCAGCTTGCATAAATGTTTGATGACTTAAATTAAAAGCCAAAACTCCTGGTATTATAAGGTGGCTGGGTAGGTGCCTCTAAATAAGCATTTGGTTATGGGAGAAGAACCACTTAATTTTTTTTTACTATACTGTAAAGTGGATTTTCGTCTGTTTAATAAAAAAGAGAAAAAAGATAGTTTATATTTAGAAATAAGTCTGAATATTATTCAAGATAATTATATTAAATTATCCATAATAGGAAGAGAAATAGTCAAAAATTATAAAGTATTACTGTCAGTTACTAAAATTTTTCAGAGGATTAAAAATATGTATAAAAATCTGGAAGTAGACCATATTTTTAGAATAGTTGAAGACGATGGGGAGGCGATAAATAAAATATTATCGCTGGGGTTTTCTGCTTCTGAAATTAGGGAGCATACTGGACAAGGAACCAGTTCAAGGTTTATTTTTTTTGAGAAGAATTATTTAGAATTAATCTATCTTAGAAGTAGAGAAGAATCCGAAAATAACTTTGTTAAATTTCATGAAAGGGTGGATAGTTTCAGAAATAAATCTGGTTCCCCTTATGGAATAGGATTTAGAGGTAAGCTTTCAGAAATAGAGAAAAATGATTTTGAGTTTTATCAACCTCAATACAATTTATCCGGTAAAAGTTTTGCTATCTATATGCACAGTTCCTATTTCACAAATCCAGAAATGCCTGCGATATTTTTCCTGGAAGTAAATAACAGTACAAAAGAAGATTTTTATCCTATAAATAAGGGTGTTTCTTGTGAAAAATATATGCCTTTAAATAAATTTACTGATGTAAAATTAATTTCTCCAATATTAAAAGAAGAGTCTTTTGGAAATTTTGAAATCCAGAAAGGGGATGAGGAAAAATTACTAATTAACGGTAAATTTGCATTTTAATAATTAATTATCAGCAAGATTAGTTGATATGTTATAATTATAATGTTTCTAATAGCTTGGCTACTTGATGTCAAGAATTATAATTTTGAGTAATATGATATTCAGTAGAACAATTATAATAAAGCTCCTATTTTAGCCTGATTCCTAACATAAATATTGGTTGGGCCTAAGCCCAATTACAAATAAAAAATTTATAAGATGAGGGAGTTTTTGTTTGCTTTATCAATCTTATATATGTATATATAGTAATCCTAAATTATTCGTGAAAATTACTAGTTTTATTGAAAAATAGCTCCAACCACTTTGACTTTTGGTTTCTTTCTTCAAGATAAGTATTTTCTAGTTGCCTATCTCTTTGATTTTTCAGATAGGATTACTATAATAAGCTATAGTTTTGATTGACTATTTATTTAACCAATATATTAAAAATATCTCAGTTTTCCCACTGCCATCTACAAATATTCCTCCATATTTATCCATATTAATCAGTATATCTGTAGGCAAACTCTTGTGTTTTATTCCTCTAAAAATCATCTTTTCAAGTTTCAATGAATAAATTTTATAGCGCTATTCTACCGAATTTTCACTAGTTGATTTTGTGAATTTACAGTAGCATAACTCATCCTTAAATGTTCATCTTTTGTTAGTTTCCCAATTTCATCTACTACAAAACTAGGCACATTAACTTCTGATCCTTTTGCTAAGCAACAGTCTCTAACTGCCAACAAAAAGCCTTGAATTTTTTCGTGACCCAACTTTTCTTCGGCTGTTACCAGGAATTCCTGCCACTTTTCGTGATCATCCTTATTCTCCTTGAGCAAATATAGTGCAGCCAGATATTCTGCTAAGGGTTCGAGGGTAAAGCGAATTTGGTTTCTGTCTTGAATTTCACCATATCCAATAGGCCTAAGCAGTTGCAATTGTTTCTGAAAGTACTCAAGACATAGTACTGCATCATCTCTCCCTAACTGCTCAAAAGCTTTAACTACTTTTTCCCGTTCTATATAGGATGGTCTATAATTTTGCTCCACACATTTCCAAGCAATGAGTTGAGCATCCTCTGTAACTTTAGGATATTCACTCCTAGTCTCTATTTCACCTTTAGCGTTTAACTTTTGTAAGTGCTTAAGCATGAGATCGGGAATATTGTCGAGTGAAGGCTTCAAGGTAAAATTATTCTCCTTACTATTAACCATTTTTTCAGCATAAAACTTTGCTAACAAAGGAGTAATAGTCTTTTGGTTCTTAAAAGTGCCTGCAAGTTGAGCGCATTCTTGCAAAAATTCTTCTTGATCTGCTTCAAACAAATGCCATTTACCGCACTTCTTCAAATACTCCTTGAGAAAGTGAACCAACTTTTCACCATCAAACCGGTTCGTCTTAATTTTGGCATCAATACCCAAGAACTTTTCCTCTATTCTAGAAACAAAAACCAAAGCATTTGCCGGAAATTCTTTGTCATCAGGATTAATTTTTTCTTGAGTTTCTGGGCTCATCTCTGAATAACGATCTACTATCAAGAAAATTCGGCGCTTTCGCAAGAGTTGTTCAATTAAGAATTGATCTGCTATTTTTTCCTTGTCGCTCAACTCCTGAATTTCGCTCAAAATTGTTTCTATTATCGGTATGGTATCATCATCTTCAGTCTGATCAATTTCCCGGTTAATTAAAACTGGTAACATCAAATGTTTATGTACGGCTTGATCTTTTTCCGGCTTTTTCATTGCCCATTTAGCAATTTGACAAGCAATAGTTGTTTTTCCTGAGCCTCCCTCGCCCCAAATTAACAGTCGCATTCGCTTTTCTTGGTGATAAGAATTAATCAAGGTTTCCCATGTGAGTTCTTCAATTTCTGTACCATTTAATTGAACAGGAAGAGGAACATAATTTTTTTGCTCATTAACAATAGATTTTTCTAGAAACTTTTTTTGCCAAGTTGCCAGATGTTTATTAACCCAAGCATCTAGTACCCTAGAGTTATACTTGAGAAAGGATAAGAGACCACCAAGTAGTTTAATTTCTGGATTTAATGGTGTTTTCGGTATCTTCAAATGGTTAGGTAGTAATAATAACATTGTGGGGCGCAACCAGAAAACTGGCAAATATATTATGATCAGTAAAAGGATTAAAATTAGTAACTTAATCTGTTTGACAGCAAAATTTATTATTTCTAAACTTTCCTGTTGGAGATCCTCTCTAATAATTTTGAATCTAGAGTTTACACTAGTTTCTGAATCTTCCTGTGTTTTTTGTTCGGTGGGTTGAGTTGTATTGTTTTCCTCAAGGTTAGCAGTAAGGTTAGGGTTGGTCTTAACATTTTCTTGAGCAAATACTAGGCTATTAATTTGCTTATTGCCTGGATATACTGAAGAAAAACTTGTTGCCATGAAAGATAATGTATATGAAGTAGATAAGAGTGCTATTTTGAGCACAGCTAATAAGGTATGTTTAGGTGGTGTGGTCATGAAATCAAATAGATCAAAGAAAACTTTTACTAGTATATTATAACACATATTAGCTGTAAGTGAATACGTACAAAGAGATCCCGTTACCACGGAAATTTAAGGCAGCTTGCTCTGTTTTGTTCTTTCTCAATGTCTAGTTTTAGAAGAAAATAGTCTTATAGCTTACTATGAAAAACTTTGGTGTTCCTAACCTAACTTTTGGGTAGGGTAAGGGGCGGAGTCACTTTTTACCTCCGGCTCCGGTCCCTTCTACCTCCTATTTTTTGCCTCCTACTTCCTGCCTTCTGGCTTCTGTTTTTTTTGTTGGGTTGCATGTCACTTGGTGACCTATAAAATTAGTTATTTGACTCCGGATGTCATTAACAGACCTACTTTTTCTATTGTAGCAGTGGCAGCATCTAGAATATCAACAAATTTACCTTCATATATTATAGCTATGCGATCGCTCATAGTCATTATTTCTTCTAGTTCTGTAGAAATATATAAAATAGCTGCGCCCTTTTGTTTCTGAGCTAGTAACACTTGTTGTACATATTCGGTGGCACCAATATCTAAACCACGAGTAGGTTGCATCGCCACAATTAAATTTGGTTCCCCAGAAAGTTCCCGCCCCAGAATAATTTTTTGTTGGTTTCCCCCAGAGAGTTGACTTGCTTTTAGCTGTGGATGGCTGGCACGAATGTCAAATTTTTCTATGGTATTTTTTCCATAATTATTGATCGCTCCAAGTTTCAAAAAACCATAACGACAAAAAGGTAAAAACTGGAACAATTTTAAAATCAAATTCTGAGCAATACTAAAATTAAGAATTAACCCCATTTTCTGGCGGTCTTCTGGGATGTATCCAACTTGGAATTTATCAGTTAAATTATTGGTAAATTTGATCTCGCCCTTTTCCAGAGAACGCAAGCCATTGATCCCATCAGCTAATTCTCTTTGACCATTACCATCTATTCCTGCCACTCCCAAAATTTCCCCACTATAGAGTTGAAAAGATAAATCATCCACAGCAGATAAACCTTGGTCATTTTTCACTTCTATGTTTTTGACTTCCATAACAATATTGCCTTTTTGAGTAGGCTTTTTTTGGGGAATTAAATTTACTTCTCGCCCTAGCATCATTTTAGCTAATTTATGAGTAGTAGTTACTGCTGTTGTGATAGTATCTACAACTTGACCACGGCGTAAAACTGTCACAGTATCACAAATATTAATTATCTCTTCTAGTTTATGGCTAATAAAAATAATTGTATGATTATTCCCTGCTAATTTTCGCAAAATATTGAGTAAAGATTTTACCTCTACTGGAGTTAATACTGCTGTGGGTTCATCTAAAATTAAAATTTTAGCTTGGCGATAAATTACTTTGAGAATTTCTACTCGTTGCTGAGTACCTATTGGTAAATTGGCAATTTTAATATTAGTTGGAATTTCTAAATTATAGGCTTTTGCCATGGCATTAATTTCTCTAGACTTTGCCGATAAGTTGAGATGAAAATTTCCACTAGTTCCTAAGATAATATTTTCTGTTGCTGTTAATTGTGGTACTAACATAAAGTGTTGATAAATCATACCAATACCATAATTAATTGCTCTACTGGGGGAAGAAATTTTGATTGGTTTATCTTCTAGATAAATTTGACCAGAGTCTGGTTGGTATAGTCCTGATAATATGTTCATTAAAGTGGTTTTTCCGGCACCATTTTCTCCTAGGATGGCGTGGATAGAACCAGCAGCAATAGAAATACTAATATTATCGTTGGCGATCAAGTTTCCGAAACTTTTGGTGATGTTTTCTAGCCGTAGGTATGCCATTTCAGTTATTACTTATTAGGTAAGTATTCAGGGCTCAAGATTTAGTTATGAGTTATTAATTCATTATATTGGAAGGAGAAATTAGCCTCCAAGGAAAATTAAAAAGTTATATATGCAATTTTACTACTGGGCTTGGCTGATGACGATGTGGTTTATCAATCTCAAAAGCGCTATCCAGTAGCCAGTTTTTTGATTAGGATATATATGCAGATTTTTGTTATTATAGAACCCTTTTTGCAAGGGTAATTACTACAAATTATTCTTTGCAATTGTATTTGTATTTTTATTCCTAATTATTCGGGATTTTATTTAAAACAAACTTGTTCTTCACCATTTTCTGAACAGTCTTCAAATTGCAACTTTCCAGTTAATATTTTCTGCTGACTTTTTTCTACTATTTGCTTGATTTTATCTGGCACAATATTATTGAAACGACCTAATTTAGTAATTTCTGGGTTTTCAATTCCTAAAATATATTTTTCTCCTTTAAGTTGATTGTTTTTGGCTAAATTAGCAATATAGGCGATCGCTTCTCCCACATTCTGAACTGCACTGGTTAGAACTGCTTTTGGAGCAATATCTAACTGATCTGTAGTATTACCCACTGCATAAATTCCTTGTTCTTGTGCAGTTTGTAAAACTGCCGGAGCGGCATTATCTAATAAGTGATAAATTACATCAACTCCTGTGGAAATTAAGGCTAAAGCTGCTTCTTTTCCTTTGGCAATATCATTAAAGTCTCCAGTGTAACTAATGACGACTTCAACTATAGAATTTACAGACTTAGCTCCTAACTCAAATGCCCGACCTTGTAGGTTAGTTCCCTTAAAAGATAAACCAGTAAGATAAGCAACTTTATTAGTTTCAGTCATCAAGCCAGCAACAACACCAGCAAGATAACCAACTTGGAAGTAATTTGTTGTTACTGAAGCATAATTTTCTCCGGCAATATTACCATTAACTCCTAAAAAAAATGTACCTGGAAATTGACTAGCTATTTGTTCAATAGCAGCATCAAATTGCCCTCCATGACCAATTACTAAATTATAACCTTTCCTGGCAAAGTCTGAGATGGTTTCTGTTTGGTCTGCTTGAACAACATTTTCTACATAAATCATCTCAGCATTGAGTTTTTCGGCTGCTTTTTTGACTCCTTCATAACCAGATTGATTCCATCCTCCATCGGTTATAACTCCCGGCAAAGCAATGGCAATTTTAAAGGTTTCAGAACTACTACCGGAGTATATAAAATTATTATCGGAATTTTCTGTGGTTTTAGAAGCAGAATTAGTACAAGCTTTTAATAAGAAGCTAATTGCTAAGGCTGTTGACATATAGCCAAGAAATGAACGTCTATTTAATTTTTTATTCATATTTTAATATTCCTCTAAATATAATAATTTACGGTGGAGTTAGGAACCAGAAAATATTTACTATTGTTGGTTTTTTTGACTATCTAAAATAGTATTTGTAACTATCTTAATTATTTTAATAATATCATTATTTACATATTGCTAACCTAACTTTATAAATTAATTAGTAATGGAAAATAGGGACTTAGTTAAACATTTTACCATTAAATCTTAATTCATGGTTTATCTACTTGGGAAGTTAACTTTTAATCTTTATTAACTTAATGCTATGGTAAAAGTTTTTTATGTTTTTAACACATATCTTAGATTTTAGATTTTTCTAAAGTTGCAATTTTTGCGGTGGAATAGCAGATGTAGTTAATAGAGGCAAGCACAAGAATATTGTGGCCCAATTTTTCATTTTTCTTTGTCCTTAAATTTATGTAAGTGTTAATATGACGGAAGTACAATTAAAAGGTCAAGAACAGTTAATGTATCGAAGACCTGAAGACTTGAGGGAGTTATTTAAGGGTATTCTTAGTGATGATTCTGATACTCGCAAAGAAGCTAAGAATAAATTGTCAAAATGGCTCTGGAAACATCCGAAAATTGGTATGGTAGTTAGGAAAAGTTTTTCTCGGATTAATTTTGATGATTCACAGGAGTTTTATAATGATTCTTTGGTGGAAGTTTTCTTTAAATTTGACTTAATTGTTGAACTTTTTTTGAAAAAAAATCAAATTACTCTTAATCAGCTTGATGATATTTCTGAGAAAAAATTGAGTGCTTCTTTTATTAAGTATTTTAATCGCGCTCATTATAATAAGGCTTGCGATTTATACCGAAAATTTCAAAATAAACGTGAAATTAATGGGCAGATTATTATTAGTTTAGACCAGGTTAAAAAGGATGAGAATGGTCAAGATTATAAAACGGTTGGTGATGAAATTACAGACCACAAAAATTTAAACGATTTAGATAATTTTAATCTGGGGGATTTTTCTGAGGAAGCTATAGATAATTTACCTATTTTTAATGGTTATAAGGAGAAGTTGCGTAACTGTTCTAAAAAGGTTGACTGTTGGGAAATTTTACGGCTGAAGTGTCAAGGATTTAAGCAAACAGAAATTGCTGAAAAGTTAGGTGTTCATCAGTCTAAAGTTAGTCGCAATTGGAATACTAAATGCCTGGAATGTGTGAAGAAAATTATTGGGGAAAATAATCTGGATTTAGAGGTTTAGAATTAGGTAATTAATATTCCTCCGTTTCTCTATTAACTTTTTACATAATCTGTCTGTCAATCTTTGGATTAATTGTTAACTAAAATTTGGTTATTTTAACTATGAATAATATTACGGAATCATTGATTTTTCGAGTTCCTTTGTCTCCAAAAAGTCACGCTCTGGCTGAAAATTTTGCTCAACAACAATTGGTTAAAAAACGGGCAAAAGAAGTTTATCTTAATACTCTGGCTGTACATATTGGTCAGGATTTTCTGGATGGCTTAGGTTTTGAAACAAATTTGGAGAATGCTGACTCTTTTAATGCTTTTTTGCGGATGACTGAGGATGTGGCTGATGTAATTATTCCAAATTTGGGGGCTGTCGAATTTAGGCGAGTTTTACCGGGGGAAACTGGTTTTTTTATTCCTGATTTTGTCAGAGAAAATAGGCTAGTTTATGTGGCTGTTGCTTTTGATGAATCTTTGGATTTTGGGGATATTTTAGGGTTTGTTTGTTTGAGTGATTTAACTGAGTCTGATGGTTATATTCCTCTGGATATTTTACAACCTGCTGAAAATTTATTGGATTATTTAATGCAGTTAGAAGCGGGTAGGGATTTTCTGTTGAGTGATGATTCTTTGGCTGTGGAATTTCGTGATGTTGTGGGGGCGGAAACTCGGGAAAAATATTTGGGTTTTATGGCGGCAGCATTAGAGGCTATTTATCGTCAGTCTCCTGATGATGGTGGTAACTGGCGCGCTCAAGGTGGAAATATTTTGGCGGGTGACTTGCCTTGGGTGGGTAAGGATGCTGAGGAAAGAATGGTTATTGCTTCCAGAGAAAGAGATGAGGCGGAAGATCCTGTGGTGGAAAATAAGTCGGTGCCCCGTAGTACTCAAAAGTTGGCTAAACGACTTTTGGGAAAACTTAAGGATATTTGGGAGTAGGTTTGGTTGAGGTATGGAAACGTATGTATCTAATATTAAAATATTTTTCATTTCGATGTATTTGATAAACGCAGAAATAAGCTGCTAGGGTTTTGTCTGGGAGTTTACCCAAGTCCTGACTATGTAGTATTTTTGAATAAGTTTTGATTAATTATTATGACTTCAAATAAAAAAAACTATGGATGAACAACGCCTAACCGCATACGCTAAACTAATTCAACAACTCCTAAAGTGTCCTGAAGGTCAAGAGTCAAATGTTCTCCAAAACCACCAACACCTCATAGATGAAAGATTAATTCCTGTAATGCAGAAATATGGTCAATATCTGGCTAAAACAGGTAATGAAAATCAAGCTCAATGTTTTTTGAATATAGCTCAAACCCTAGCACAACAGTTAAATAAGTTGCCAAATGCTGTTGCTGAGGAGTCTTACATGACTCTACTGGAACAGCTAAGAACAGCAAAGTTAGAAAATTGCGACGACTCGGCACCTGTCTACCATATCCTAGATCACAACCGAGACCTTCTTGATGAAAATATTGCTCGTGTTCTCCCACAATATGCATCTGACTTGATCACCAAACTTACTGCTGAAGATACTGGTGGTTTTGTTGACTTGATCGAAAGCCTGAGTTATGATTTTTATAGTTTTCCACGGGGCAACAGAAAAGCTAATATAGAAATAGCGATCGCTGGATATTTATTTGTCCTCAGCTACCGTCAGGAAAATACAGAAAAATGGGCAGGAGCTCAAAATAATCTCGGTGCTGCCTACTTTTACAGAATAAGGGGAGACAAAGCCGAAAATATTGAAGCTGCCATTGCTGCATGCCAACAAGCTTTGCTGGTGTACACCCAAACTGACTTCCCCATCGACTGGGCAATGACTCAAAATAATCTCGGCG
>LIN_NODE_1585_length_4014_cov_15.295782
GATGCCTTCGGTTGGTTCAACCACTGTGGTCTATTTACCTGAAAATTGCTGTAAGATAAAATTGAGTGAACTGATCTAATGAATTTCTGTTAAATAAAATTATTTGCTCGTTGTTTTTCATGAGTTCAACTAACAAATTCTCTATTACTTCCCAAGCGTTTGTCCTTGGGTTTATCCCGTCAGAGTAAACAATACAAGTTGACATATTTCCTCCTAAAAAAAATAAGGTTGATAAGTTGCCCTATCAACCAAGTGAAAAGTATTTTCAATTCCTGCGGAAGCAACTCAAAACCCAACTAAGTTTTACTGTTGCACCTATATTTCATATATTCCAGCGAAGCCAAACCTTTTGTAATGGTCAGTTGTGGAATCTGTTGCCGATCATAGTGTTAATTTCCCATATTTACTTTTTCCTTGCCTCTCTTTTAAATCAAACAAGTACTCATTAGCTTCTTCTGATGTTTCTGATAACAATATCTCTGATGGCCATTATATTTGGAATATTCCCTATGATTTTCAGTATCAATATATGTTTTAGGGTTTGGAAATATCTCTAAATGGCCTTTTTTTATGTCGAACCCGGCAGAGATTAAGGTATTAGATAATAGACTGGCTAGCCCAAAGGTTGGAACTAATTCAGGTAAGAAGTAATAAATATATAGGCAGCCGGAGTCGGAGGATTGGATCGGAACGGGGTCTATTAGGCCAACATCTTCAAGACAACCGAGGATATTTCTTAGATTATTTGAGTTTCGGGGATGATGGGGGGAGTCTATGTCAATGTCTAACAGACAGTATTTGGTTTTAGGGCCAAATCTAACGCCGATAATGTCTGTCGGGGAATTCCAGAGGGATATTAGTAAATCGTCGGTTAGATAATTTTTACAAGTGAACCATCCGTCGGTTTTTCTAATAGGAGAGTTCCTATGTGAAAACACTTGTAAAAAATAAGTACTCGGTGTAATATTCAATTGATCTGTTATTTTTAGTCTTTTTGTCAATTCTTAAAATACCAGATCACCCCCTCGGGTACAACACCCACAGCAAGCTATATCAAAAATTCAAAACATAAATAAATAATAAAAAAAAACACTTGTCAAAAATAATAGACAAGTGTATTATTTTATTTAGTCTGGGTTTTTATATGCTGTAACACTTTTAAAATACCAGACCACCCACCTGGAGACAGCAGGCAGTGGCACAACAAAAAGCACAAAATAAACAAGTAGGATTTTGGGGATTGCCAACAAATCAACAAATTAACCCGTGGAATTGGAGAAGAAAAAAATAACTACTAAGAAATTAACGGAAAATCTAAGTATTAAAATTAAGATAAAATTAGATTTTATAAGGGAAATTTAGAACAAAAAAAAACTATATAATAATACACATCCTTGTAATCTAAGATTGGATAAGTTTGTGTATGTATCTGTAAGTTTCAAAAAGCAATAACTACCAAAACTATTATAAAAATGATAAAAAACGTCCATCTCCCAAACCAATTACCAAAAAAAAAGTCAAAAATACCAAAAAAAAAGTCAGAAATAATGTCCAAAAAAAAGTCATTCCAGTCCATGTATGTCTACATATTAAATAGGAGTCAAATCTATGAATCTTAATAATCCAACTACAATAGCATTTGAAATACTAAATACTGTAGTACCTTCCTTAAGTCCAGAAAAGTTTCTTGACGCTCTAAAAGGTTATTTTAATCCTAACCTGTCAAAGGAAGAAAACAAAAAAATAATGATGCAAAAAATTCGTGAAGGCAAATTGGGGCAAGCCTTAGCAGATATTGCTTATTACAAACCTACAAGTGACAAAAATTTTGAAGATATATTAGAAGAAGTAGAAGAAGAATATAATAAAACAACACAAGAAGTAACAGAAAAAATAAACTTAGAAGATTCTTCTAATTAATATTGAGAAATAATAAATCTTGTTAAATAAATATCATTAAAAAATTTTAATATTGAAAAATGTCATTCTGGAAAGGCTTAGAATCTTTTAGTGGAAAAACTTTTAGGTATTCATTAGAATCTGCCAAATCTCTATCAAAGTCTACCGAGTCTCTATCAAAATCTGCTGTTTCTCTGTCAAGATTTGCTGCAAATAAATCTAAGGATTTATGGCCTATGCTGTTAGAAACTTCATTTAAAAAAAATACGAAAGACTTTTTATACAAAACAGTAGACTATTGTATTGATTGGGCGCTTTCTCAATATTCTTCAGACTCATTTTGGCTTAAATACTCAAAAATTATAGCTGAAGTAGCTCTTAAAGAACTTTTGTACAAAGCAGTAGAATATTGTGTCGAGTGGGCAATTATAATGTTATTATAGAGATTGTACTCGCTTCTTAGTCGGCGAACAATGAAAGCAATCTGAATATAAAAAAAATATCGGAATTCAGTAAATATTCTGTTGTTTGCAAACAATTATGTGTTTTATAATAACAAGAAAAGCTCTCTATTTTCTAAAATTATAATGAAAGATAAAATTGATTCTATTATCAATGGTCTAATTCCTGAAACAACTAGAAACATATCAGCAGTAGTAGAAGCTGTTCAAGACGGAGCTGCAAAAATACTAGAACCAGGTTCAGGCCTAATTAACAGCTATAATCATCAAGTTACTGAAAATCCACAAGCATTTGGTTTTGCCTTTGAACATTTACAAACAATTGGTTTCAATATTAGAGCTTCACTACAAGGCTTTGAAACTCGTGCTTATCAAATCCCCGCAGATGGAACTAAGTATGCCCCTGATATTTATGTTGAAAAAGTAGGAAAGGTTATAGAAGAAATTCAAGCTAAAGTAGGTACCTCTGAATATGTAGAAAAACAAGTTAATTCTGGACACTACAAAAGTGATATACTTACTAATTCAGAAAATCCTAGTTTATATGGAACAAAAACTATAATTAACGTAGATGGGATAAAAAGTTTTCCTATTAGTAAAGGCTTTGCTGTTTGGGTTGCTGAAAATCCATATTTAGCTGCTAACTTAATGGAAGGTGCTGCACTAGTAGGAGAAGTAGGAGGAGCTGGCATTACAGGTGCGTCAATTAACACTACTATTAATATTTTGCTCCGGTCTATCAAAACTATTGCAGCTTATTGTAGAGGAGAGCAAGCGCTTGATAAAGCTGAACTGGAAAAATTCCTTGAAGTAGCTATAAATGGTTTAAAAAGTGGTTTTATTCGAGGTACTGCTATCAAAGTTATTCAAAGGTTAATGGGAGGAAATGCTTTTGCAGCTTTGGGCTTTACGTTGGCAGAATCAGTTATTCCTGTTCTGATTCAAGTTTTACAGGATAAAATGACTCTTGAAGAAGCGATTAATCAGGTAGGACTAAAAGCATTCACTTCAGGTATAATCACAACTGTTGTAATTATATATCCACCATTAGGAGCAGTTTTATTAAGTGCTTCAGTTATTCAAGCAGTTTGGGTGGAAATTTCCCCAGAATGGCAAAAATTTATTATTCAAAAAGCAATACCAACAGCAGCAATGGTTACCGGAGGTGCAATGGTTTGTGCAGGAGCTTCAGCAGGTACAGTAGTTACTGTTGCATCTACTTTAGGGGCAGCAGCTTCCACAGGGACGGCGATTGGTTCTTTAAGTGGAGCAGCAGCTACAAATGCTGCGTTAGCTTGGTTAGGAGGTGGCACATTAGCTGCAGGTGGTGGTGGAGTAGTTGCTGGAGCTGCTATTGTTTCTGCTATTTCTACAGGTGGTGCAGTTGTTGCTATTGCAGGTATTGGTCTTATTGGGAAACAGATTTGGGATTATCAAAAAAATACAGACAGAAAGGTAAGCAGCACAAAGTCTATTATTTCTTAAAATTCTTTATCTTGCAATTGACTGTTTAAGGTTATTTGACCTTGGGCAAAAATGTCTAAAATATTAATTCCAAAAATAATCATTGTAATTTGTAAAGCATCTGGAACAAGCGACATTACAGCACTTTTCAGGTAATTGAACCACAAAGTGCGGTAAAATGGGTTTGATG
>LIN_NODE_158_length_47868_cov_16.087487
GATAACTCTGTTTTCCCTGACGATGACCATTTTTCACTACTTTATGGCTTTGACAGGGTTTGACAATAAGGACAATTTATCTCTCAATAAAATTCTAGAATATCATTCTCTATTGTGCAACACCCAAATTTATTGTCCTAACCAGTGAGGATGTAGTGCTATAAATTTACTATGGCATCTATACTTTGAGTTAAATAACTTAAACTTGAGTTTTAATACCTTGTTAATAAGTAAGTATGGGGTAAATTTATGATTATTTAACGAAAAGTTCAATCTGAGTGCTATCGTACCTGGGTAAGTCCTGTCTTATAGTTCTTTTAAATAAGAATAAGACACTATCTGGCACAATAATTACAAATAATTTTATCGAGAGATGTATTGATAGGTGAACACATTCCATTCTTTTTTTTATGCACTAAAATCATATTCTATGTCATTTAAATGAGGAGAGTATTTTGGCAAAAATAGTAATTGATGACCTCCTGCTTCTACTAATTCTCTAATAACGTTTTTTATATGAATTGGTGAATTATCCGTGCAGCAGTACACTGGGAATTTTTAATAATGGTAATAAATGTTTATCTAACCATTGTTCAAATCCCACGGCATTTAGGGTTCATTTAAATATAATTGGTGCCATTAAATCTTTTTCCTTTTTTATTCTCTCGGCTACTAAATTTTCTCTTTTTCCTCGTTTTCTCTCTTGCTCACCATAAACTTGTTTCCCTTTTTTTGACCAGGCATAAATACAGTCTTGATTATCTTCAAATCCTTACTCATCAATAAATACAAGGCTTTTACTTCCAAATTTTTTGATAAAATTTCGTAGTTTCTGATAATATTTTATTCTTTATTCTCTATTTATTTATCTATAACGAAGTTTTTTTTCTAGTAATTTCCATTCTTTTAAAAGCATAAAATATAGCTGGTTGATTAACTCCAATTTTTTTAGCTCTGTCTGACAATAATCGACTATTGATTTTGTTTTACATCTTTTTATAATTCTTTCCCATCTAATTTTTTTGACGACTTTTTACCTTAGTTGCTGACAATTTTGGGCGAGATAAACATCTATATATCGAAGCTATTCTTATCCCAAATATATGAGCTGCTTCGGTAATCTTACCGCCATTTTCTACAAAATTTATTACTTTTTATCTTAATTATAAACTGTAAGGCATAGTTCAAAATAGTTTCTAGTTGACTTAATTTTATTATACTCAATTTTTGTTTCAATCTTAATTAAAACGACTATAGTTGACAATGATGAGTGCCTAAGGTCAGTGCTAACTGATCTGAACTTGAGTAACTCAAAAGCTGAAACTTTTTTCAGGTCTCAAAGGGTCAAGCTTTTATCTGTCAATACTTTGATAATTAATCAGCTAGCCCTAATTAAATTAGACAACCTTAGAGATTAATCCTATTCTCTATTTCCCCTACTTCCCTATTCTGCTATTCCCTTATTCCTTGTAATTGGTTGATGAATTTCCCCTAACATAACTTGAGATTTTGCTCCTGTAACTTCTGGCAAATTACAGGGAATTTCTAAGGAACGCCAATAAGCTAAAATTGCAAAAGCGATCGCTTCTTTAAAATCTACATCTATACCTACTTCAGCAGTGGTCATTACCGGTATTGGTGCTAATAAATTCTCTATCCGTTTTTTTAAATATAAATTATGACTACCACCGCCACATAATAATATTTGGTCTGGCAAATTTGGTAAGAAATTTCTATAGCTATGATTAATTGAAGCTGCTGTTAATTCTGTGAGAGTTGCTAATATATCAGAAGCACTTAAATGATATTTTTCCCCATCACTAAAACATTTTAATAAATAGTCCTTACCAAATAATTCTCGTCCCGTAGACTTTGGGGGTTTCTGTTGAAAAAAGTCTTGTTTTAACCATATTTCTACTAACTCTTGGCATGGTCTGCCAGTAGCTGCCCATTCTCCATTTTTGTCGTAGGTTTTACTTCCTTGAGAAAGCTGTTGTACTGCTAAATCTAATAATGTATTACTCGGTCCTGTATCCCAACCTAAAACTCCTTGAGTATCAGCTAAGGTTGTTACTAATTCCTCTTTTTTTTTACTTTTGACTTTCCCCATATAAACAGGTAAAGGGGGGATTGAATTTTGACTTCCCCAAAAGGGTTGATTTTTTAGATAAGTCACATTACCAATTCCACCTAAATTTTGTACACATCGAGTATATTTTGGGTGACCCAGTAAATGAACATCAACACAAGGAACTAAGGGGGCACCGTGACCTCCGGCTGCAATATCAGCAGCCCGAAAATTACTAATGGTAGTAATTCCAGTTAAATTAGCAATAACCTCACCACGACCTAACTGTAGACTATAGCCTAATTGTTGAGATGGTGGACGATGATACACAGTTTGACCGTGAGAGCCAATTAGTTCTGCATTCACAGCATATTTCTGGTTAATTATTAATGCTGCCGTCGCAAATTCTTGAGCAATAGTATCATTAAGTTCAGCTAACTCAGCTATTGAGATAGATGCACCGGAACAAATATCAAGAATTTGCGATCGCAAATTATCTGGGTAGGGATAAGTAAGTGCTGTGAGTAATTCAACTGTTAAATTTGTTTGACTTCCAGTAATATCAACCAAAGCTGCATCTATACCATCTACGGAAGTACCACTTATCAAACCAATAACCTTGGTCATTTTTCAACTTCCACAATTACAATTAGCACTGTAATATTATCACGACCTCCTTTATCCTTAGCGGTATCTAATAATTCTTCAGCGATAGTTTGACTATCTTTATTAGAACTTAATAATTGAGTAATAATAGAATCAGGCAACTCCTCTGTTAGTCCGTCACTGCAGAGTAAGAGGCGATCGCCCGGCTGAACATCTAAAGGTAAGAGTTCTATCTGACCCATATCTTTCCTACCCAAACATTGGGAAAGTACATGACGCCAAGGATGAGTTCTAGCTTGCTCTGGAGTTATCAAATTATTCCTCACTGCCTGAGCTACCCAGGTTTGGTCTTCTGTAATTTGTGTTAGTGTTTTGTCTCGAAGTCTATAGATACGAGAGTCTCCGATATTTGCGCACCAATATTTTTCCTCTCGGAAGATAACTACTGCTACTGTTGTACCCATATCAGAAAGTTCAGGGGATTTTTGCTGGTCATCTATAATAGCTTTATTTGCTTTAATAAAGGCAGATTTTAGCAAATAGGTTGATTCGATAGTATCCTGCCAAGAATTAACGAGATAAGTTTTAATTACTTCTGTAGCAATTGTACTTGCCTCTAGACCACCTGTGTGTCCTCCCATACCATCAGCAACAATAAAAAATTTTCCTTCAGGATCTATATAGTAAGAATCTTGATTAATTGAGCGAACATTACCTGTATGAGTAATACCTGCGAATTTCCGTTTCATAGTATAACTTAATTCAGTTACTTTTGTACAATTTTTAGATTTATTATCCACCATTTATAATTAATATTATGTTTATTTAATATGGTTTATTTTAATTATAGCATTAGAATGAAATCAACAACTAATTAACTGCTGCCAGTATATCTAAGTAAAAAGTTATGGTGTCTCCTTATGGAAATGCTCAATGAGTATTCAAGCAAGCATAATTCAATCATGGAGCAACACCACGAATTTCCCACACGAGAAATTTATATCCCCACAAGGAGAATAAGCCAGTCGATAATCAAGTTCATTAATAGTTTTTTTTATAATAAATCAAAATCTAAAATCATTGGTATTTCTTATTGAATTTGAGGCAAAAAAAACTTGATTTTACCTGTTACTTTTAAATTTGAAATACTGTTTTACAGAATTTCAAGCCTGTCATGCCAAGTAGTTCTAAATGTTTGTTACAAATGGTAGGAAATTGATTTATAACAAACTCAGGTCATACTGAAGTTGGAATAAATCTTGTTGAAAAAAAGGGAGATCGGGATAGATATAACTATCTTCGCTTTGAGTAATTTTGGTCTAACTGGACGATAACTCGTAAAATAATAAGTATAAAAGGAATTCAGCTTTTTAATATTTACTTGATCAATCAGCTTTTCTTATTGATTGGATGTACATTCTTTTTTGTGACTTGTGGTATAAAGTATTACTTTTAACTTTTAACTTCCATGAAAAGGTAGGGATGTTGTTACAATATTTAATGACATTGTTAAATTTTTCTAAAATTTTATGAATTTAGAAACAATATCATCTGGAGCTCACCAAGAAGACTTCAATTCAAGTAGCCAAAAATTAGACATATTAGAAGTTGAGGCAATGCAACTAAAAAATATAGATAGAGATACCCTTAAGTCTCAAAGTTCGACTCAGACAGCAGAAAGTAATACAAATACCCCACGTTATGATCCAGAAGTAATTACAGCCTTTTACAGTAAACGTCCTTTGCAAGTCTGGAAACGACGAATAGATATATTATGGACCTTTGTCTTATTTGCTTTTAACTGGTGGTTGGACAAAGTTACTGGTAACGCCGCTAAAAATGAAAGAAAAAGGGCAATCTGGTTAAGAGGAATTTTAACAAATCTGGGTCCTGCTTTTATTAAAGTAGGACAAGCTCTATCTACTCGACCAGATCTAGCTTCTCCAGTATATTTGGATGAGTTGACCAAATTACAAGACCAATTACCTGCTTTTCCCAATGAAGTAGCCTATCATTTTATAGAAGAAGAATTAGGTTTTCCTCCAAAAGAAGTTTACGCAGAATTAACACCAGATCCTATAGCTGCTGCTTCCCTTGGACAAGTATATAAAGGCAAATTAAAAACAGGTGAAATAGTAGCAGTAAAAGTACAGCGTCCTGGTTTAGCAGAAAGCATTGCTTTAGACATTTATATATTAAGAACATTAGCTATTTGGGCAAATAAAAATATTCAGCGACTCCGTAGTGACTTAGTAGCTATAATGGATGAATTTGGGACTCGAATATTTGAGGAAATGGATTATACTCAAGAGGGTCGAAATGCTGAAAAATTTAAAGAGCTCTACGGTCATCTGAAAGATATTTATATTCCTAAAATTTATTGGCTATATACAGGTCGTCGTGTGTTGACGATGGAGTGGATAACGGGTACTAAGCTAACTAATTTGGAAGCTATAAAGGAAAAAAATATTGATGCGAAATATCTCATAGAAATTGGTGTACAATGTTCTTTAAGACAGCTATTAGAACATGGTTTTTTTCATGCTGATCCTCATCCTGGTAATTTATTAGCAAGTCCAGATGGTAAATTAGTTTACCTAGATTTTGGCATGATGAGTGAGGTTAAACCTTATCAGCGATATGGTTTATTAGAGGCAATTGTACACTTGGTAAATCGTGATTTTGAAGGTTTAGCTCAGGATTATGTAAAGCTCGAGTTTTTAACTCCAGAAACAGATTTAACTCCTATTATTCCAGCATTAACTGGTGTTTTCAACAATGCTCTTGGTGCAAGTGTGGCAGAACTTAATTTTAAGAGTATTACAGACCAATTATCGGCTTTAATGTATGAGTATCCATTCCGTGTGCCTGCTTATTATGCTTTGATTATTCGCTCTTTGGTAACTTTAGAAGGTATTGCTATTAATGTCGATCCTAATTTTAAAGTATTGAGTAAAGCTTATCCTTATGTAGCTAAACGTTTATTAACTGACACTTCTCCTGAGTTGAGAAATTCTCTAAAAGATTTACTTTTTAAAGATGGCAATTTTCGTTGGAATAGGTTAGAAAATCTTTTAAAAAATGCTAGTAATAGTGATGATTATGAGATTAGCAAAGTGTTAGATCAAGCTCTAGATTTCTTATTATCTGAACGGGGAGATTTTATTCGAGTTCATTTAGTTAACGAGCTCATAAATGGTCTGGATTTGGCATCAATAAATACATTGATTAACGCCAGAACTAAGGTAAGTAAGTGGTTAGGTATAAAAGTAGAAAAAACTTCAATTGCTACATCTAGAAATCCCCAAGAAGAAAAGAGAACAGAACATATTAAAAATATCTGGAAAATTATTCAAGATACTCCTGGTTTTGATGCTATGGAGTTAGTACAGTTGATACCAAATATATTAGGTAAACCAGAGATGCAAAGGATGGGGCAACAAGTAGCAGGTGGTTTAACTCAACGGGCGCTTGCTCGTTTGATTCGTCAATTATTATTATCTCCGGAGCATCCTGATACTGATGGTAATAGTCATCAATCAAAAACTAAACCTCAACTTTCTTTACCTGCTTTTTTACCCTAGGTTGATATTGATTTGTTAATAGTTAATAGTTGGTTGTTAGTAACAAATTTTTCCACTAGCAACTAATTTTTTTATGGAAATATCACAAACATCAAAAGTATTATTATATTTTATTGATAGTCAGGAGTAAGAAATAGACAGTATAGTTAAAAAATAATATTATTGAGCAAAGACTTTTCAACCTATATCTTTAGGAGATTACCTATTCTTAAACTAGATCTCTCCAGATTATGAAAGCTTCATGAAATGTCCGTAGAATATTTAAAAATTAATATAATTTGAGAGAGTTTACCGTACAATAAAGTTATTCTGCTTATGTTAATCATTTAATAACTCAAGTGGTACCTAAAGTATAGGATTAATGTATAGGAATTGACATAAGATATTTTAGCTATTGGCGTCAAATACCTAAAAAAATTGCCCTTACTTACTTACTGATTAATAAATCAAGTTTTGAGCAAGTTTTTGGGTTATTTTTGGGAATTGGAATCATATTTAAATTCTATTAAGGTATAGAGGGTTATTATGTTAAAATAATAAATATTTTTAATACGATACCCTCAGGATTTATATACCCAAACTAAGAAACAAAATTTATTGCTCTGATTATTAGTTTTTCAGGAAACTTTATATCTTTACCTGTAGTTCGGTTCCATGGTAATAGTCAGTTTTTAGTATATTTAGTATATAAAATAAAAATGCAAAACCTTTGTAGTTCAAGCATCTTGCTCGCAGCTCATTTTACCTCACCCTTAATGAATTTCTCTATTCCCCAATCTCCCCATTAATATCTAGTAAAAAAGATCAGGATAATTTTATGAGTAGTATCCTTCCCGTAATTTTTGTATGGTTTATTTCAGTTTTTTGTGCTTGTTTAGGTGTTATTATTGGAGGTACTACTGGAGGAGTAGTTGGTGCAATTACTGGCTTAATTACCAAATCTAGGTGTACAATGAGAGTATTTAATGTAGCTACTTTCACTTCACTTTTAATGACAGTTATTTTTTTTATTGTAGCTCGTGAAAAAATTCAACCTCTCAATTGTGATGATGGCTTAGAGGAAGTTTATATTTGTTTAAGTCCGTTATTTATTCCTCTTTGGGGAGCTATATTTGGAGGTATATTTGGCTCATTTATCGGAGTATTGTTTGAAATAAACAGAAAAAAAAGTCATTAAATTGGAGTTGCTGAAGTATAGGTATAATTTTTGTGTTTCCTATCCTAATTCTCTAGTTCCTAAAACCGTTAATACTGAACTAAAAAACAAGTTAATGATGATGAAAACTAACTTTGGTGCAACTAAATTAACCATTAAATTAACTATTAAAGTAGCCAAAGAAATTGCTTAACTATATAAATTTTTTAAAAGTAATTACCAACTCTCCTATAAATAAGTATTACTTGATTTTATTTGATTAATGAAAGATGATTTTTAAATGGTTGTTTTGTTAGATTATTTTAACATAAAAAATACTTCTTTTTATAGGTAAATATTGGCATAAATAATTATAGGAACTTTAGCTAATCTGACTCTTTTGTGAATTTTCTACCTAGCACTATGGCTATTCTATTATTTATAGTAACCATTGATTTGTTTTTCTATGTTTTTTATTAAGTTGGCTAATCCCATTTCTGAGTTTGTCATTTTTGAGACTGAGATTATAGGATTTGATATATTTTCTTGAAATTCCTGTACGGTAAAAGTTTTGAGACTATGAATTGATAGGTAACAATTAAGCCAATTAATTTTGAATAAAAAAAAATGAAATTCAACCGTCGTTACTTCCTAATTTCTCTCAGTAGCGGATTAGGATTAGCTTTTTATTCCTACAATAATTTACAGCAAACTCCAACTACAAAGCTTAAAAAGGTTAATTCTAAAACTACTGCAAATGCCCCTGTTTATTCCTCAGAAATTCCTACTCCTTCAGCACCAGCTACTAAAGGAATATTTGCCCCTAAGCGAGGAGAAGTTCGACTAGTAGTTATTAGCGATTTAAACAGTAGTTATGGCTCTACAACTTACCAAATACAAGTTGAAAAAACTATGACTCTAATTCCTGAATTGCAGCCAGATTTATTACTTTGCGCAGGTGATATGATTGCCGGACAAAAACTATCACTTACTGAAGAAAATATTGAAGATATGTGGTCAGCTTTTGATCGCTATATTGCGAAACCATTACGTCAAGCTAAACAACCTTTTTGTATGACTATGGGTAACCATGATGCTTCTGGTTATTTTAAAAAATCTGGGGATGGATATATGTATGAAAAAGAACGTATACAAGCACAAATTTATTGGATAAAACATAAAAATGATTTAAACATAAATTTTTTAGAAGCAGATGGATTTCCTTTTTATTACAGTTTTATTCATCAAGAAATTTTCTATTTAATTTGGGATGCTTCTACATTTGATATTCCTACTAAACAATTAGAATGGGTAAAAAAAAGTCTGGCAAGTAGTCAAGCACAAACAGCAAAGATGAGAATTGTCATGGGACATTTACCTCTCTATGCTGTGGCAGTTGGTAAAAATAAGTTTGGTGATGTTTTGACTGAAACTGAGAAGTTACAAAACCTGTTAGAAAAATATAATGTACATCTATATATTAGCGGTCATCATCATGCTTATTTTCCTGGTTATAAGGGTAATTTAAAATTGCTACATACTGGTGCTTTAGGTAGCGGACCTCGTGTTTTACTTAATAGTAATTTACCCCCTAGAAATACTTTGACTGTTTTGGATATTAACCTAGAACTAAATCAGAGTTTTTATACTACTTATGATCTGAAAACGATGAGAGTTGTTCATCTGCAAGAATTACCAGAAAAAATTACTGGTTTGAATGGTTGGGTTTTACGAGAACCAAAAGTAATGTTGCCTAATTAACAAAGGTTAGGATAATTTGAGATACTGTTACAGGTGACTTTTATTAATCTACCATGGCAACAATTAACGATAACTACCTCAAACTTAAAGCCGGATACTTATTTCCAGAAATAGCTAGACGAGTTAATACATTTGCTGAAGCACACCCGGAAGCCCAGATCATTAAATTGGGTATTGGGGATGTAACTGAGCCATTGCCAAAAGCTTGTATTCAGGCTATGACTAAAGCTGTAGCAGAAATGGGCGATCGCTCAACTTTTAAGGGTTATGGCCCAGAGCAAGGTTATGCTTGGTTGCGCGAAAAAATTGCTGCTCAAGATTTTCAGGGGCGAGGATGTGATATTGATGCCTCGGAAATTTTCATTTCTGATGGATCTAAGTGTGATAGTGGTAATATTCTAGATATTATTGGTAATAATAATACTATTGCGGTGACTGATCCAGTATACCCAGTGTATGTAGATACGAATGTAATGGCGGGTAACACTGGTGCTGTAAATGAGAAAGGGGAGTATGAGGGTTTAGTTTATTTACCAATAAGAGCGGAAAATAATTTTACTGCGGAAATTCCTACTCAAAAGGTAGATTTGATTTATTTGTGTTTTCCCAATAACCCTACTGGTGCGACTGCCACTAAAGAATATTTGCAAACATGGGTAAATTATGCTAGAGCGAATGATGCCATTATTTTATTCGATGCTGCTTACGAAGCATTTATTACCGATGCCAGTCTTCCTCATTCTATTTATGAGATAGAAGGAGCAAAAGAATGTGCCATTGAATTTCGCTCCTTTTCCAAGAATGCTGGTTTTACAGGTACTCGTTGTGCGTTGACTGTCGTACCCAAAACTCTGAAAGGGAAAGCTGCTGATGGTAGCGATGTAGAATTATGGAAATTGTGGAACCGTCGCCAGTCTACTAAATTTAATGGAGTTTCTTATATTGTGCAGCGAGGTGCAGAGGCAGTTTACTCCGAAGAAGGGAAAGCACAGGTTAAGGGGTTGATCCAATTTTATTTAGAGAATGCGAAAATTATCTGCTCTCAGTTACAAGCAGCAGGTTTAACTGTTTATGGTGGGGTAAATGCGCCTTATGTTTGGGTGCAGACTCCTACAGGTTTGTCGAGTTGGGATTTTTTCGATAAGCTGTTGCAAAATTGTAATGTTGTGGGAACTCCCGGTTCCGGCTTTGGTGCTGCAGGTGAAGGTTACTTCCGCATTTCTAGTTTTAATAGTCGGGAAAATGTTAATGAAGCGATGAAACGGATAACTGAGAAATTTAAAGTTTAGACAAGCTATCGCTCTTAACTTACAGAGAAACCGGGTTGAACGAAGAAATTTTCTAAGAGTAATTATAGTCATAAACCCGGTTTCTTATAATGTTATAAATCAGCATTTTTTTTACAGGAAATTTTATGGGTAATTAAGAGTAGAATTTACGAGATAAAATTATTGATAATTAATAAAAAAATTCTGATTTAGGAAATCAGGAATAGGTAAAATGTCATATAAAAGTCAAAACTGAGTTGAATTTAAAGATTATAGAAACAGAAGATTTATTTTCTCAGGTTGAACCTGTATAAATTAGTATCTTTTGGATGAGACGTTAAAGAAAAATGTACCTATTGCTTTAGCGATCGCTACGGAAAAAGCTAGTTCCGAATTAATAATTATTAATATTTTGTTGGAGATTAAAAGACAACTTCAAATCAGTTTTTTCTCTGGTATAGATTTCTCAGTTGATAAGGATAAAGGGTTGAATGAATTTTGTGATTTTATTATTAGTCAATCTCCGAAACAATTATATTTAGATACTCCTGTAGTTGTTCTTGTAGAAGCTAAAAGTGAAAATATTGTTAGTGTTTTAGGAAAATGTATTGCAGAAATGGTTGCTGTAGAAATATATAATAAACAAGATGGTAAAGATGTTTCTTTTATTTATGGTGTAGTGACTACTGGTTATGTTTGGAAATTTTTGAAATTGGAAAAGAATGTAGTGTTTATTGATGCAGAGAATTACTATATTAAAAATTCGAGAAAGATTATTAGAATTTTTGTGGAAATGGTTAGTTCAATTAAGTGTTTGTAATTAGATATTAAAGTAATAATTAGGGTAGGCAAATATCAGAAATTTTGCTGTTGATATAGGTTCGTAAAAATTTGTCTACCATAACTAAATCTAGTGAAAAACTATTTTATCCTTCTAAGGATAAACTTGCTCAAATTGAACAAAGTCCGTCACTTCATATAAGGCAGATTTTTTATTTACATTATCACCAGGACAAATTATGGTTTCTGTTTTTTGATAATTTCTAGAAGATAAATTAACAACCTTATTAGTGACACAAATTTTTAATAGAAAAAACTGGCTTAAATATAACAAGATATGTACCTTCAGGTTTATTACGAAGACAGCTATGACCTGCTATTTGATGACCTTTAGAATATAAATTAAAACCTAGATTATTCACACAAAATGATGTTTTTTTAGTGTTAGCTCATTTATAATTTTTATAACTTGTTATGTATTGTAGAGGAAAAGTTTTATTGTCATAATTCCTTATATCTAGAGAGCTTTCTATACCTAAATACTGTGAATATTTTGGACGTTTAAGACCTAATGACAAAGTAGAAAAAATTTACATTTTTTAGAAGAAAATCGAAATCCATCCTCTAACTTTTAATGCTGTTATTCTTCAGCCGTATGGAGAGCAATACTTTCTATCTCCAGCTATTAGATAAAATTCAGACTTTGCCCTAACTAAATAGATCATATTTTTATACTCGTTGCAGACTTCGAGTTTGTTATTTATTTCAATGGAAGGGGAAAAATACTTAAATATTGCTCAAGAATACCATTGCACTAAATTTCATATTGATAATTTCACTTCAAATTTATGAAAACTTATTTCCCAGGAATTAAATGAAAAAATCCGTAAGTCAAATTTACTCACTGCGATGAAAAGATATCAAGTTTCTCATGTTTCAAGTGTATTTAATTTTGGATAAAGTAATTATGCAAAAGGTAATATTAATTTCTGCATAGATAACACCACATCTCTAGAAGAAACCCAACAAAAATTACCCACTAAACAAACAATAAACAAAAATAAAATCCCACTGCCAAAACTAGACCTCAGAGACGCACCAGATATCAAAAAAACATTCTACGATCGCTCCAGCGAACTTACTACCCTCAAAACCTGGATACTCAAACATCATTGTCGTCTTATCGCCATTTCAGGAATAAGCGGTGTCAGTAAAAGCACCATTATTCGTCATCTCATCCCTGACATAGAATCTAATTTCGACAACATCATCTGGCATACCCTCCGCACATCTCCACCCCTAAACATAACCCTCAAAAACTTAATTGAAACTATCTCCAACGTAACAGAAATAAACCTCCCAAATAACACCGATACTAAACGTTAATGCTGATGAAAAATTACGGGAGATGCGTTGTCTAATTATGCTCGATGACCTACAAAAAATACTAAAAAGTAAGCAACTTTTCGGTAACTATAAACCAAGAATTGAAAACTATTACTAAACGTTAATGCTGATATAAAAATTACGGGAGATGCGTTGTCTAATTATTCTCAATGACCTACAAAAAATACTAAAAAGTAAGCAACTTTTCGGTAACTATAAACCAAGAATTGAAAACTATATAAACCTACTTGAAATTATCGACTAACTTACTCAAAATAGTTGTTTAATTCTTAATAGTTAAAAAACACATTTATAAAATTTCAACTTTACAGATAAAGACTTACCAGTACATTTATTTCATTTAACTGTTTTAACAGAAAAGGTAGATCATTAAATGCTAAAAAAATCAAGTATTATTAGATAATAAAAATGGCAATAGTTGATAAATTTCTATCAAAGTAATCCCCAATGGTTAAAATTACTAGGAAAGACAATCAAAAATTTATTTTGTAGAAGCGTAGCTCAATATTTAAGTTATCAACCGCTCTTTTTATATAATGAATTAACTAATATTTTACAGCAGCATTTTCAAAGGTTGTCTGAATTAGAAAAATAATTACTATCCCAACTTAGCCAAGCAGCAGAATCTGTTTCACTTTCCCAATTATTAGAAAAATCTCAATTATCATCATCAGAATTATTTCAAACATTACTATCCTTAGAAAGACGAAATTTGATAGAGAAAATCATAGAAAAAAGCCAGATTTTATTTATTGTTAAACCTATATTTATGGATTATATAAAACACATGACAAATCGTTGTTAATATTTAATAAAAATAGCAAAATAGTCTAATTAAAGTAGACAAATAGGATCAATATTTGTCTACTATCATTGATAATTTTATAATTAATTTGAGGAACCAAGAAATAACTATTCGCCAAATCTCTCCAACAACTATTCCCTCAAAGCATTCAATAACAAAAAAGTCAACTCTTCTAAAGACAACTAGAACATTGGTTCAATAATGGCCAATAGTTATGAGTGCAGGGAACTAAACTGGACATTGGAGAAATTTTCAATCATTTGTCGTTTTATCGTCTCTTGGCCTTCTTGGCTACCTTTCTCCAAGGTACCTTCCCGCCAAGGTAAATATACAGGTGAAAGTTTTATTAGTAACTCCTAACCATCTTGATCTATATTTTCTCTGAATTGAATTGTGATGTGCCAACTTCCTAGAAGCTAGGTTAAATTTTCTCGGAGTGTGTGATGGGTAATTAATTAATTGGAATAGGGGCCGTGTTTTGAAATTCTGGCAAAAAATAAATAAGGCTTGCTGAAAAAGTCTTTTTTAGGAGTAGAGAACCTACCACTAATATCTCCCAGGATGAGAAGTAGAGAAGTTGCATAACAAAAATGCGAACCTCCCTACAACCGAAAACTAGACACTTTTTTCGAGTTTAAAAATTCTAAAACCTTCATGTCTCAATACTTTTTGGTTTAAGAAGCAAACCCTAAATACCTGTGGGTCATTTACCCTCTGGATCTGGTTCGGCGCCAAAGTCGTTTATTAATTTGGCAGAACAGGAAAGACATAAAATCCACAGTAACAGTCATTCTGTTTCAGAATAGGAAGTATTTTCTCTTCTAGTTTTACGTTTTTGCTGATTAATAACAAAGTTGAGTTTTGCTTGGCAGTTTAGTATTTCTAGTCCTTGTGGTTGATTGCGAAAAGAATTAATATTTGCCTAGTATTTAGAAATAATTACTTGCCAAATCTCTCAAACAATTCCTCACGAGAAGCAGTTAATAATAAAGGAGTTAACTCCTCTGGAGATAATTGCAACATTGGTTCAATAATGGCCAAAAGTTCTGGTTCAAAGGAACCAAACCGGACATTGAAGAAATTTTCAATCATTTGTCGTTTTATCGTCTGTTGGCCTTCTTGACGGCCTTCTTGGCGACCTTCTTGGCGACCTTCTTGGCGGCCTTCTTGGCGACCTTCTTGGCGACCTTCTTGGCGGCCTTGCTCCAAGGTATCTTCGCGCCAACGTAAATATACAGGTGAAAGTTTCATTAGTAACTCCTGGTCATCTTTATCTATATTTTCTCTGAATTGAATTGTGACGTGCCAACTTGCTAGAAGTTCAGTTAGATTTTCTCGGAGTGGGTTGCCTCTTGGTAGAGCTTCTAACTCTGAAATAGCTTGCTCTTGTGTTTGGCTTTTTCCCAAAACCCTCAACCAAAGAGTATCCTGATTGATAGGTAGTTGATTAATTGCAATAATGGCCGTGTTTTGAAATTCTGGCAAAAAATAAACACCTTGAGGCCATTTACCCTCTAGGTCTGGTTGGGCACCAAAGCCGTCTATTAATTTGGCAGAACAGGAGGGACATAAAATCCACAGTAATGGCCACTCTGTTTCAGAATAGGAAGTATTTTCTCTTCTAGATTTACGTTTTTGCTGATTAATAACAAAGTTGAGTTTTGCTTGGCAGTCTAGTATTTCTAGTCGTTGTGGTTGATTGCGAAATGGTTCATATATAGAAGCAGTTGCTGCCATTTGGCCTAATAACCCTAAAATTTTAGGGTCGTTTGGCGGTGGAATGACAGGGATAAAATATACATCTATTTCCCGGACTTCGCTGGCAACATCCCGACTGGTTTCAACTTTACCTAATAAAGTTAGCAACTCTTCTAAATATTGTTTGGCAAATTGGTCGTGAGGAGTTCGTGTCATATCTTGTCCGGTTGAATATTTATACTTTGAAAGCTCCTGGCAGAAAGCAGAAGGGAAAAAGCTTGTTATTACTAATTACCTGGATATAATACCATGAATATTTTCTAATAATTTCAGGTTTTTATACTGCTTGTAATTATGTTATAAATCAATATTTTTTGATAATATTTGATTGTTAATTAAGAGTATAATTCAGGATATATAGCAATTCGATTTAAACAGTGAAATAAATGGGCGAATATAAAGTATGAGGTAGGAAGCGAAAGGAACAGGAGCTATATTTTGAGAAAGCTAGTGGTTTTATATGCAAGATTTAGAATTACTATAAAATGATTTGTAGTAGTTAATAGGAAAATCTCATATAGTGACTTTAAATTAAAAAAAAGTCAAGTCTGAGTTTAAGTTTAAAATTGTATACACAGAATACTTATTTTCTCAAGTTAAACCTGTAGAGATTAGTAGTTTCTGAGTTAAGATATTAAAAACAATGTATCTATTGCTATAGCGATCGCTATAGAAAAAGTAAATTTGAAGCTAATAATTATTAATATCTTACTGGAGATTAAGAAACAACTTCAAATAATTTTTTTCTAGGGTATAGATTTTGCAGTTGATAAGGAGAAAGAATTGAATAGAGTTTGTAATTTTATTATTAGTAAATCTCCTGAACAACTTTATTTAGATACTCCTGTAGTTGTTATTGTAAAAACTAAAAATGAAAAGATATTTGGTGTTTTAAGAGAATGTTTTTGTAGAAATGGTGGCTGCTAAAAAATATATATAATCAACAAGATAATAAAAATATTCCTTTTCTTTATGGCGCGGCTACCACTGCTCTAGGCTGGATTTTTTATTGGAAAATAATTTAGTATTTATTGATATAAAAAATTATGATACTAAAGATTATAGAAAGATTGTATAAGTTTTTGTGGAAATGATTAAATAAATTTAATCTTTGTCATTTTATTTTAGAAAAAAAAGGATAATTATAGTCACTATGTTTGGTTATAAAAACCCTAGTTTTAGAGAAAATAAGTAATAGATATTGTTAATAAAAAAATATAAGCTTTGTGGAAAAAAATATGCATGTAAAATAATTGTTTAGTTCTCGAAACTAAAATGTTAAACAATGTTTTAATGAAAAAAATCATAGTGCATAATTTTATTGTTTTAGATGATTTATATAGAAAAAAAGCAAGTCTACAAGCTCTTATTCAATGGATAGTTGAAGGAAAAATTTGCGTTGGTAAATTCTAGTATTATATTTCCAAAAAACTCTTATAAGTGCACTTTAATGCAATTTCCTGAATGTCAATCAACTAAAGTTAACAAAAAGAGATAAAAGAAAATAAAACACAATTATATCTGTGTTAATTATCAAAGACAGTTTTTAAAATGTTATCAAATACAAAAAATTTCCATACGATGAGCTAAAAAATAAATACCTAACTATGTACATTAAAGTATGGCTTTGAAAGCAATTGGAAAAGTTAAAAGCATAAGTCATATGACAACTATCATTTGATTAAACAAGTAAGTAAGAGAATTATTGCCTAGCGCTTATGAACTGGAAACAATTCCCAAAGACAGAGAATTAGATGAACTGGAAACCTTGGGTCAAAAAAAACAAAATTTACCTCTCGACAGCGCTAGATACTTTATCGACCAAGCATTTTAGGATGGGTACTCAGGCTCAGACAACATAATGCCGAAACCTTTCAACCATTGTGTGAAATTGTAGCCTTCTGGAAATACTACCTTTACATCACTAATGGCTCGAAAGTTTATCCCAAATTTATTCTTGACAGCAACCAATTGTCAGCAAAACCTACATGACCAGAGTTGAGGGAGAAAATACCAAGCTCCATCATTATCTTGCTTGCCTCAAACGAAAAACCCTTTGTTACTCTAAGTTGGAAATTATGCTGGGATATTCAGTGAAATTATTAATTCACCCTTCTTAAATTCAGAGATATTCCCATACCATTAACTCAAAAACTTCTAACTACTTAGCGATCACATTCTTTCATCATCATACCTACATCTACCAACTCCAAGCATATTATTCCTAGAGAAAAAATTATGAAATATTCTTACTTTTGACTTTTAATTTTATCTAAATGTTGGCAGAAGACCCGCGCTCTTCCATAGGGGAGCGTCGGGATGAATGCTAATAAATCTTGCAGTTTTACAAATAATCTGTTAAAGTATGAATGTTGAAAAGTAGGCAGTAAATGGTTGAAAAAGCATACAAATTTAGATTTTACCCAACTCCTCAACAGGAAAGTCCGCTGAGGAGAACATTGGGTTGCGTACGTTTAGTCTACAACTTTGCCTTAGCCGTCAGGACTCAAGCCTGGTATAAACACCAGGAACGAGTAGGTTACAAACAAACCTCAGCTATGCTGACGAACTGGAAAAAACAGGAAGATTTAGATTTTCTGAGTCAAAGTAGTGTACCACTCCAGCAAGGCTTAAAACATTTACAAACTGCTTTCACCAACTTTTTTAGCGGGCGGACTAAATATCCTAACTTCAAAAAAAAGCGCAACGGTGGTAGTGCTGAGTTTACTAAGGCAGCCTTCTAGTGGAAAGATGGCCAAGTCTATTTAGCTAAGTGTTTAGAACCCTTATCTATTAGATCGATCAGGCAATTACCACCAGGTTGTATGCCTAGTAAAATCACTGTCAAACTTGATCCTAGTGGTAGATGGTCTATATCTTTGAGAATTAATGACACCAGAGATTTGAGACTCAATCCGACTAAGAAACAAGTAGGCATTTACTTGGGCATGATCAGCTTACTGACTACCAGCGATAGAGAAGAAGTGCCCAATCAAAATAATCTTCAAAAGTTGCACAAAAGACTGAGGTTCGCTCAGAAGTCTCTGAGCAGAAAAGCCAAAGGGTCTAATAATTGTCAGAAAACTCGACTTAAAGTAGCTAGGATACATGCCTTGATTAAAGATTCAAGACTAGACTACACCCATAAGCTAACTACTCAACTAATAAGAGAAAACCAAACAATAGTAATTGAGGATTTAGCTACAAGTAACATGGTCAAGAATCACTTGTTAGCAATAGCTATCAGTTCATGCTAACTGGGGAGAAATAGCCAAGCAATTACAGTACAAAGCTGAGTGGTATGGACTGGAATTAATTAAAATTGATAGATATTTTCCCAGTTCTAAGGGTTGTTCTAATTGTAGTTATGTAGTAGAGAAATTACCTCTAAATATTAGAGATTGGGATTTCCCTGAATGTGGTAGCCACCATGATCGGGACATAAACGCAAGCATAAACATTTTGGCTGCGGGACTAGCAGTGTCAGTCTGTGGAGCGACCGTAAAACCGGAAGAGAATAAATCTCGGAAGGCAGGTGCTATGAAGCAGAAACTCCCTAACAGTAATGCTAGGGAATCCCGCGCTGTCTCAAGTATAGCAGCGTCGGGAGGATGTCAAGAATAGGACATGATATTATCCTAGACGGCTAAATAATAGAAAAATAAATGACAGCAGTAAACACCCAAAAATTAGATGTATATGGTGTCGGTAACGCCCTAGTTGACATCCTCGCACTTGTAGAAGAAGACTTTATCACCAAATTTTCCCTCCAAAAAAGTGGCATGACTCTTATGGATGCTCAAAAACAAGGAGGAATTTTGGCAGGACTAAAAGATATATCTTTAAAAAAGCGTTCCGGAGGTTCAGCAGCAAATTCCATGATAGCCCTCGCTCAGAGTGGAGGAACAGGTATTTTTGTGGCAAAAGTTGCCAGTGATCCTAACGGAGAACTATACCGCCAAGATATGCTCAACTTTAAAATGGATTTTAATGTACCTCCTGCACCTACAGCAGATAACCCCACTGGTACTTGTGTTGTACTGACAACCCCCGATGCTGAACGTACCATGTGTACAAATTTGGGAGTATCTGTAAATCTTAGTGTTAGTGATATTGATGTAGAACAAATTAAGCGTTGCAAATATAGTTATGTAGAAGGTTATTTGTGGACTGGAGACAGTACAAAAGAAGCTTGTAAGCAAGCTATGCAATATTCTAAGGATGAAAAAGTAAAAGTTTGTTTTACCTTCTCAGATCAGTTCCTAGTAGATATGTTCGCTGATGAGTTCCGTTCATTACTTTTAGATTATTGTGATGTATTATTCTGTAATGCTGATGAAGCCCGTAGTTTTTGCAAAAAAGACTCTTTAGATGACTCTGCAAAAAGTATAGGAGAGTTGGTAGAAACAGCTTTTATTACCAATGGCAAGGAAGGTTGTTTAGTTGTTAAGGATAAACAAATTACTTCCGTACCTGGGTTTAATGCAACGGCGATCGATACTGTTGGTGCAGGAGATGCTTTTGCTGGAGGTGTGTTATATGGTCTTACTCATGGTTATGAACCTACTCAAGCTGCACGTTGGGGAAATTATCTAGCTTCTAACGTTGTACAAATTCAAGGTCCACGTTTAGAAGGGTCTTGGGCCGATAAAGTTCAACAAATAATTAATGCCTAATTTCTCATTCACTTTTTGATATAGTCACCGACGGTCGACGGTCGACAATTAAACAGACACGGAGCAGTTATAGTCATTCTGGTGATTAATTGAGACAAGTTTTTTCTAGCTTTAAAGGGTTTTAGCTGAAAAAGTATCTTATTCTTATTCGGAATGACTATATCAGTCTCTCTGTAAAAAGCAAGCAAATAGCAATAATTTGTTAATCTGCCTTCAGTTTTTTGAACAGCTTAGGTTGTTTAATTAATAGATGGAAATCTTACATTATAATCTCTGATTTGATGTCGCTAGGATATCAAAGTAAATAATAAATAAGGTTTTAGCTTCCCCTTTTAAAGAAATAGTCAAGAAAATTATGTATTTCAGGTCTCCAACTTCAAGGGGAGGTAAGGAATTTCACAGTTTCTCTCACTCGGAAGCTCAGACCAACAAGTCTAGGTATAAAAAAGCTAACCCCCTATTTAGCAACGCTATTACTTGATAAAAATACCCTCTGAGATCAAATACGGTTGAATACTTATTGTATAATTCGGGGAGATGGGGTTCCCGGGAAAGTGGGGAGATAGAATATTGAAGTAATAAGTAATTATAGAATTATAAATATATATTATATAACTGGATTCTATATTACACTTGGGAAATTTGGTGTAAGTAATAACTGATACCTGAAATAATAGCCGATAGGGACTTGATAACCAAGCCCCATAGACGCGCAATTATATTAAATCCAGTAGTATTGGTATCAATAAAATATAGAAGCCTGTCTTGTATTATAGCAGTTGCCGTTACTAGCACAGACATTCTTACCTATCTCACATTTAGTCTGTGCTGTGAACTAAATTTCTGACTTTAGCTATAGGTTTCTTAGCATACTAACGTATGTCTCCTATCAACCTGGTTTCTTAATAATACTCTACTCCCAAACAGATTTAATATTATTTATTAAGTATCTCCGCGATCGCTTATGGAGAAAAAGCTCAGGTGGTAAATCTCAGATTTATAGGGATGATATTGAACTTCCCTAAGAAGAGTTTTACCATTCCAAGAAATCTCAGGAACTTTAAGATCAATAACAGTCTTATTCGTAGAAGCATTTTTTAACAACTGCTGCGCTTCCTTAATATCAATTGTTAATGAAACTGATTCTGTAAGCTGATGACCATACAATACTGCAGGAATTAATCCTTCCCTTCGTAAAGCTTTAGTTTTGCTTCCTAATGGTCTTTTTTGACATTCTACTGTAACTTCCATCTTGACTTTTTTTCTCTTAATTTGCTTACTTATTATACCAAAATTTTAGATATAGATATTGTTTAGCAAAAGGAAGTCATGTTTTCATTCAAAAAGAGTACTTTTCAGATTGATGATACCATATATAAAAAATGAATATTACAAATCAGTTACTGAAAATCCTTGTTAGATATAGATTTTTCCTTGTATCAATGAAAGTAAAAACCACTATAAATTCCTTAGACATAACTGTTACAACCAAAATTTTTAAGGGACATTATATGTGATCTACTATGAAAAAAATAGGTAGTCTTCCTCCCCTAATGGTGGATAGGAACAAAATACCTAACAGAAGAACAAGATACTCCCACTGTTTTCCTAACCAAAATAACTGCAATACACCACCAGCTAAAAATCAAGGTTGAGCATTTAAGAAAGGCTGTAAATACCATTAAGAATATAACAGGCCTCGCTTTGGTCCATGAATTGGGTCTTCCACCACAATAGTTTGGTGACGACTAGCTCCAAGAGATACTATAGCAATAGGTACATTCATCAGCTCTGCCAAAAAACGCAAATAATCTAAAGCTTGCTTTGGTAAATCTTCCAAATTTCTACAATCAACAGTTGATTCCTTCCAACCAGGCAATGTTTTATAAATAGGCTTGCATTTAGATAATTGTATAGCACTACCTGGAAAATCTTCACAACGCTTACCTTCCATATCATAAGCTACACAAACCTTAATCTCTTCTAAACCATCCAGCACATCCAATTTAGTAATCGCCATACAATCCATACCATTAATTCTAACTGCATAACGTCCAATCACTGCATCAAACCATCCACAACGACGTTTACGACCAGTAGTTGTCCCAAATTCTGCTCCGCGATCGCAAAGTAAGTCTCCAATCTCATCTTTAGCCTCTGTAGGAAACGGCCCTTCCCCCACTCTAGTAGTATAAGCCTTTGCTACCCCAATTACTCGGTCAATCATTGTCGGTCCCACACCAGTACCCACACAAGCACCTCCTGCCACTGGATTTGACGAAGTCACATATGGATAAGTACCGTGGTCTAAATCCAATAGGGTCCCTTGGGCCCCCTCAAAGAGAATATTGCGTTTAAGTTGAATCGCATTGTAGATCTTTAAAGACGCATCTATAACGTGAGGTCTTAAGCGGTCAGCAAAATTCAAATATTCATTTACCACCTCTTCTGGATTTAAGGGTGATAGATCATAAAGCTTTTCTAAAATTACATTTTTATAATTAACCGTCCAATTTATCTGCTCTTTCAATCTATCTGGATTCACCAAATCAATCATCCGAATTCCTGTCCGCTCCGACTTATCAGCATAAGTTGGACCAATACCCCTACCTGTAGTCCCAATTTTTTTACTTCCCCGACGTTTTTCCGATGCCTTGTCTATCATTCGATGATAAGGCATTGTTACATGAGCAGCCCCAGAAATCATCAAATTAGCTGTAGAGATACCTAAAGCCTCTACTTGATCTAGTTCCTCAATTATAACCTTGGGGTCTATTACTGTTCCCGAGCCTATGATACAGTCAGTATCAGGATAAAGGATACCCGAAGGAATTAAGTGTAGTTTAAATATTTTGCCTTCTACAACCACTGTATGGCCAGCATTTACGCCCCCCTGGTAGCGCACAACTACATCTGCTGATTTGCTTAGTAAATCAGTAATTTTTCCTTTTCCTTCATCGCCCCACTGGGCGCCTATTACAATTACGTTTGCCAAGGGTCTCCTCTACGGATAGTTAACACTATTTATAATCTTTGCATTAACTAAAAATTATGTCAATAAATTTTTATTAATTTTTGTTAAAATAATCCTAGATTTAGAAAAGTCAAACTGTTTTTTTTAAACTCTATGGTGCTTTATAGCTAGGTAGAAAAACATGACAAGTTTGGGTTAAGTGAAGGAATATATTTCAAAATTAAGAGTAAGAATGGAGATATTGGATATTTTGGAGGATTTTTCAATCTTTTTTCCTGTATTGCTTCTGCCCATGGATGACTCGGTACTTGAAAATTTAATTAAAAGACTTGATCAAGGTAAAGCTAATAAATAGACAGAGCAGAAAAGCAGAGTTTTTTATTCAAAAAAAAATTTTTTTTTCTAGTAGCAAAAATTATCTCCTGTCTTCTTTCTTCTATCTTCTGTCCCCAAAAAATATTATCCTCTTCGCTTAATTTGAACCTTTAGTGTATGAATATATAGAATCACTAAGCTTATATGTCTTAAGCATTCAGAGATCAGCATTCAGCTATGAATTATTAACTCATTATATTGGAAGGAGGAATTATTCTCAAAGCAGAATTAATACAGTTATCTTTGCACAGCATGACCTTTGATCTACATTCCGTATATTAGGAATGTTAAGAAATGAATTGATTATCAGGTAACCTTAGTAGTTTATAAGTAGTTCAGAAGTAGTTTATAAGTAGTTTATAAGTAGTTTATAAGTAATTTATAAGTAGTTTATAAACTCAAAACCTGAGACCTGGCTGCTGATAGCGGAATGCTTACTATATGATATGTCTATAATCTTTTTGTTAGATAAATAAATACTAAGGATAAATTAATAAATTTCTATGGCTTTACACGCAGAATTACATAGACATTTAGGAGGCTCTGTAGTTCCTAGAGTTTTATGGAGATATTTCCAACGTCAAAATCAAGAACTAGCAAATCGTTTTCCTGAATATGAACAATTTGAAGAATTTTATACTCAACCACGGAAAACATTAGATGAATATTTAGAGCTACATACTTTAGTAGAAAATGTTCAAACTCTTGAGACATTACCATACTTTATTTATCGCTTAATTCGCGGTGCTTATACATTTGAAAATCTAGCTTATTTAGAGCTACGTTATACACCTTATTTAAGAACTCCAAATAATTTACCACAGTCTCAACGTATAGATTTAATGTCAGAAATAGTTACAGTTGTAGGGAAAGCAACTCAACAAAATGAGTATCCAATTATTACTAGTCAAATTTTATGTATGCATACTCGTTTGCCTAATGAAGTAAATCAAGCAATTGTTGATTTAGCAGTGAAAAATCCAGAATATGTTTGTGCTATAGATGTAGCAGGAGGAGATAATAACTACAAAGAAAATATAGATGAATTTATTAAACTGTATAGATATGCTCGTGAACAGGGAGTAAAAACTACCGGACATCTTTATGAAACTTCTAATGGTTGTCATCCAGAATTACTACCTTATTTAATGCGAATTGGTCATGGAGTTCAAATCCCTTTAAAATATCCAAATTTATTAAAGGAAATAGCAAACAGAGGGCAATGTTTAGAAGTTTGTCCAACTACATATTTCAAAACAGGTACTATGGATAATATTAGTCAATTGAAAACAGTATTTGACAAATGTTTTGATGCTGGGGTAGATATTGCTATTTGTACAGATAATGCTGGTTTACATAATGTACGTTTGCCATTTGAATATGAGAATTTATTAACATTTGATGTAATTAATTTTGAACAATTGCAAGCTTGTCAAAAAGCAGCTTTTCGTCATGCTTTTGCTTGGCCTTATGGTCAACGACCAGAAGAAATATTAACAGGCTTATTACAGCCAGAGCCTTTAGTTGCAGGCGTTATAAGTGCGAATTAGTATTTAAATTTAAAAGTCAACCATCTCCCCTTATTTATCCAAGGGGGGAAGTTGAGCAAAGAAAGGCTATACTCAAGTCAGGCAGGAGGCAGGAGAGATGGAGCCTGACGCGAAATATATTAGCCTTCTGACAATCTTAGGGAGCACACAGTAACTCCAATTCAGTATCTCCGGTTTAGGAAGCTCCTGGAGTTCACTTTCTACATAAGTGATTCTACCTCCAATAATTTTTGATCCCAAATTTCCTTGATTAACTACGATATAATAAAGATTACAAAAATAAAATAATAGATTGATATCCTTCTGGACTGTTAGGCATCGGGGGGGTTAATTCTATAGAGCAAAACCTCCGATGTAGGTTGATGTTTTGCAGGGGCAAAGCTTTATCCTCTCTCAGTTTCACTGTTGTACTTAATTTTTCTTTGATAATTGATGCCCCCAATGCCATCCTAAAATATCAGGCTGGCGCCCCTCTTTCTGCTGAGAATAAATTTCCATATTCCTCTTCACATTCCGACCAAGGAATTCAACTTGCCATTGTTATCCAGCAATTGTTTGGGAATAGTTGACAATTTGATGGCTATTCAAAATTTTCAGGTATCGCTCTAGATTGGCCCATTTTTTTGTACATTGTTGCTGCAAATATATCTTTGATTTTTGGTGTATTTTAGCTAACTTTAGGATATTATTTCTGGTTGAAGCTGCCTTAAATTCTTACGGTGTAAGTTTTTAATTTTTTTCAACACATCCTAAGTATTCAACCGGACATGATATAAGCTATTAGACCAGAATTTCATCCTTGGCGATTTTTTTTTTCGTTGGTCAAGAAATAAATTTTGTAGGCTGAGAGCAGAATTCATCTTTAGATGGCTGAAGGTAGTTTGTTTATTATGGCTAATTCATGAAATTTGAGATGAGAAACGCTACATGGTGTAGGATAATTTTTTGGGTAATTAAATTAATGATCCAAGCATGATTAAATGTCAAACCAATTAATAGCATTCTCAAGAGCAACTCTAATTGAAGACTGGGGCAAACCCAATTTTTTTATTGCCTTAGAAGCATCATAATACATCTTTTTTTGAGACATCCGCACGCCATCTAAGGGAATAGAAGGTTGTTTTCCCAAAGGTGCAAGAATTTTTTCATCAACCCACGCGATAGTTAAAGGTAACCATATAGGAATAGTTTGTCTTGGAGCAGGTAAACCTGTAACTTCCTGCAATAAATCAAGTAATTCCTTCAGAGTCAAATTCTGATTACCTAAAATATAGCGATCGCCACTTTTCCCTCTTTCCAAAGCTAATAAATGTCCCCATGCCACGTCTCGAACATCTATAATATTTAAACCAGTATCCACATAAACAGGCATTTGCCGACGTAAAAAGCGAACAATAATATCACCCGTCGGAGTTGGTTTAATATCCCAAGCACCAACAGGAGCTGTAGGATTAACAATTACCACATCTTGACCAAGAGTAACTGCTCTCATCGCCTCTTGTTCTGCCAAAAACTTAGACTTTTTATAATCTCCCACCAACTTCTTTAGTGGAGACTGATAAGTTTCATCAACGACTGTACTAGAAACTCCCACACCAATAGCAGCAACAGAACTTGTATAAACTGTCCGCTCAATTTTTGCCCGTCGTGCTGCGGCCAAAACATTGCGTGTACCCAAAACATTATTTTTATAAAGTAACTCTTTATCTTTTTGCCACAAAGAATAATGAGCAGCTACATGGAATAAAACCTGACATCCCTCTATCAACTCAAACAAGTAGGAGTCATTTAAGTCTCCCACTACAACTTCTATATCTAAACCCTGAAGATTATCAAGACGACTTGTAGGGCGAACTAGCGATCGCACAGCATAACCCTGCTGTAATAACAACCGCACTAAATTCGCCCCAATAAAACCACTGGCACCAGTAACAAAAGCTTTCATTATAAAATACAAAAAGGAGGACAGAAACCTGATTTCTGATAATACCTAATCAGGTTTATATAGGAGGCTGATTAAAAGGTTAAGACACTTATGCTCTATAGCAAGATACACAAAAGTTATATTATTTATCAAAAAAATTTATATAGCAGTCGCCACAACTATTAGAACACTTTCTTGTTGCCAGTTGCCTTTTTCCTGTTACCTTTAAATCAAAATACGATGTCCTAACTGATATGTCCGTTGCTATACATTTCCGACTCTAGCAGGAGACCCATCTCTCACCCTCTCAGGATAATCTATCCCTAACCCCGACCTTGGAGGAAAAATAGGTGAGTAGGGGAAACCACTACTAATAATTAAAGGAAAATATAACTATTAGGAGTATTTATAAATATATTGACTGTTGCAACTAGAAATCAGTCTGGGTCTCTAGGTTTGGTGTGTGTCAATCAAAAACCTACAGGATCAACAATGCCACTACTGCAAGAACTTCCACTTGTCGGTATCAAAACATCCCTTAATTTTTCCCCTACTAGAGGTCTTCGCATTTTAATTTGCAGTTCACTTATTAACCCACCGTTACATTTAATCTTGACACTTTGACCTGCCCCTTTTCCAAAAGAATTGTCAAAAGCTGTTTCAATTTGAGACTGAGTAATTCTTTTACCAATATTTTCTGTGAACAAGTCTTGTACTTCCGAAGCATTAACTTCATTCAATAAATCTATAGAAACATCGTAGTAAGTATCCTCATCTCGACCATCGCAAGTACCATGTTTAGTCCATTCGTGGCGATGTAAATAAGACTGCACACCAGGCATCACTATTGCTAATTCAGAGGTAGTCTCTTGATCCAAATTTAGACGTGGTAAATCATCCCACTCTCTCTGCTTATCATTGTTTATATCTTGATTAGACACTCCACAATAGGTAAGTTTGTCAGGCCACAAACCATGTAAAGTAAAGTTATTTGCATCGTAACGATCTGTCGTTTGGGAAATACATTCAGGGATGTATTGCCTTGTCTGACAAAAACTGGGTTGCCAGCTAATAGCAAGTACATACTTCCTTGCACAACCTTGAGCAGGGCAATTTGCTATAGTCTTGTTTTTTTCTGTTAGGCTTCTTTTTTCATAGCTACTTTCACTTTTATAGCTACTTTTACTTTCATAGGCTCTTTGCCCACTAGGATTAAATTCACCAAACTTTCTACTTTCATAATAGGCTCTTTGCCCACTAGGATTAAATTCACCACAGTTTTTGTTGATCCATTTATTTTGTTTACCTACTTTTATAGAAAAATAATCTCCAGATTTTTTATTTTGTCCTAATACTTGGTACACTTTTCCTGGCTCAAGAGTGACAGGTTCGCTTTTCTTTTTGATACTTGTGTAAGCTTGACAACTATTCACTATAAATTCTCCATCAACTTTGTAGACGGCGAAAGCTGAATTTTGTCCAACTAGGAAAAAATATAATAAAAATATGATGATTAATCTCACGATATTTCCTTTTTTATTGCTATTGTACAACTACTTGGAGAGTTATAGTATAAGTGAGAAGTCATAAGTAGGCGCTTAAGTATATACTTTCTTGCTGTGACTTGAGGTCATCAAGCTACAAAAAAGTTTAATAAATTGAGTACTTAAACAAAAAATGAAGTTATACAGTATTGGTGGATTTTAAAGCTTTTACTCCTACTACATATAGTGTTTTCCGTAGTTGGTGAGGTTTAGTAACAGCAATTAGTAAGCTAGTTTTTTAAATGGAGTTTTTGGGAAGTAATATCAAATCCGGTTAATTGCACATAATATAATATATAGAATATAAATATATATTAAATTTCTAAGATAATTCAACTAAAACCACTGTAAAAAGTTTGTTAAATCTTAGTTTCTGAAGAGGTCTCTTATTAGAGTTGTTGGGAATTAAGGAAAAAAAATAGCTAAAATCCTTGTCGGTTTAGGTTTAAGTGTGTTTTTTTTAGATATAGTAAAATCATCAAAAGCTTATAGAAAGCTTTTGGGAATTTTAATTTTTTCCTAGACTAAACAACTCTATTATATAAAACTGGATTCTATATTAGAGTTGCCTCAGAAGTTTCAAATAGTTAAGAGAAGCCAAAGTATTCGCACAAATAACTCCAGAAGCAGCAACTGCCGGTACACCAATACCAGGCATTGTACTATCTCCCACCCGATACAAACCAGGGATAGGAGTTTGAGGTCCAGGGAAACTACCCTTGCCAGCAACAATAGCAGGTCCATAAGTACCCTGATAACGACGCAAAAAGCGAGCATGAGTCAGGGGAGTACCAATTAACTCCAGAGTTATACGTTGGCGAATATCAGGAATTATTCTTTCCAAAGCTAAAAACAAAGATTCTGCTTTTTCCCGTTTCCGTTGGGAATAAGATTCATCTTTTTGCCAACCAGAAAAAGATTCCAAAGTATAAGCATGGATAACATGATGACCAGAAGGAGCTAAAGTAGGATCCCAAACCGAAGGAATAGAAATCATGCAAGTATTGCCAGGAACAGAAATATCAATATCTCCATTGAGAACAACCACATGATGTCCAGTCAAACCTTCTAAACCATCAGAACGAATACCTAAGTGTAAGTGCATAAAACTTTCTACCGCAGGAGTCCCCAAAGCTTCTTTATGTAAAGAAGTGGGTAAATCTTCAGGTCTTAATAACTGAGTATAGGTGTCCCAAATAGTAGCATTAGAAATAACAATAGGAGCTTTGATAACCTCATCTCCTCTCAAGCGAACCCCCACAACTTGACCAGACTCTATTAAGATTTGTTCTACATGAGCATTCAAACGTAATTGACCACCCCAACGCTCCAAACCTCTAACTAAGGCATTAACTATTGCACTACTACCACCAATAGGATATTCAATCACGGAGTTAGAACGTTCTCCGAACATAAATGCTACTTCTGGGGCAACAGTACCATTAGCCTTCAACCCAGACAATAGAAAACATTCCAAGTCTATTAAACGACGCACCCAAGGGTCTTTTACCCACTTATCCATGATTTGTCCAACAGAACCTCCTACCTCTCCCAGGGAAGGCAACATTTTTAGTAGGGATAATCCATATTTTCCTAATAAAATCGGTATTAACCAAAAATCAGCCCTTAAAACTATAGGGGGAATTCCTTTAAGACCAGCATACAGTTGTAAAAGATTATCTTGAAAAAGTTTTAATTCTTTAGCACCTTGAGTGGTGAACTTAGCAACTGCTTCTAAATAAGATGTCCCACCAGCATAGACAGGCAAACTGCCTTCTGGAAAATGGTAATGTCCAAGAGGATCATAGACACATGTTTCAATTGATTCGCCCAAAATGTTGAAAACTTTTTGTAAAGGATTAAGACTATTAGGGTCAGCTAACCCACAATAAAAAGATGGGCCCGAATCAAAATGAAAACCTTGACGAGAGAAAGAGTGAGCGGCTCCCCCAGGAATACTATGGCTTTCACAAATTACTACCTTTTTGTCATAGTAGGCGAGCATTGCTCCAGCAACGAGGCCTCCAATACCACTACCAATTACAATCACATCTTTTGTTCTTACCATATCAAAGCGTTTTTGACAAGATTATTTACAGTTATTACAGTTATTATTGTGAAGTTAATGAATTTTGACTTTGGCAAAGCGACTTACTAAGCATTGAGTAGTCACAGATCAGCTATTGCTTTTGATCTTAAAATATGTATTCATTTAAACCTCTGTCCTTAAGGGCAGCGGGATGGTTAATAGCTGAATGCTATCTAAATAATTATATCATTATATAATAGCCTTATTCTGTTTTATAATCAGAAGCAAATCAAAGATAGCAATTACAGTAATATTTTTGGATAAAACTGATAATTATCAGCAAATTTATTGAAGATTTCAAGAATTATAAAAATTAGTAAAATATTTGAACGATTCTTCAGGAATAAAAAATTATGGCAACTATGGAATCATTTTCACTCATAGATACAATAGTTAAAGAATTAGAAAAAGATGTAGATTTAATGAGGATAAAGAAAGTAATTTATTGGGCTTGTGACAACGTATGGGAGGATAATGAAACCAAGTTAGAAAGAGTTAATATGAAGAAGTTAATAGAAAAGTTATACAATCAAATAGAAAATATAGATTCATTAAATGCTCGATTGTGTGAGATAGTTTCTAAAGTTAATAAAAAAACAGAATATAGTTTGTTAGCACAAAAAATTATTAACAGTATAGGTAAATTATATCCTCAAGAAGAAGAGACGACTGTTATGGAATATATTCCTAACAGGAGTCTTACTGTTTTAGATGACCAAATCGTTTTAACAAATAAATTAGTAGTAGAAGAATCATACCCAAGAGATCCTGGAGAATTATTTGATGTGCGAGAAAAAATTATGCAGGGTACTAATCCATTAAAGGCAAAAATTCTGATTTTTTCGGCTGTACAACATCAATTTGATTTTGGTAATAAGGATTGGTTATTGTTGAGAACAAAAAACTTAGATAGTTTACTTAGACAAATATTTAATTTATGCTTATCTATAACAGATTTAGAGTCTTCTTTATATGCTACTGCTAATAATTTTGAAGACCCAGATGAATATACCCAAGTAGCCGATATAGTTATTAAGGCTTTAAACCTTTGCTATTCAGATGAAATTATAGTTCCTCAAAGTCAAGCAGAAGCTGAAAAATTTGAAACATCAATATTAGATACAAAAAAAATTAATATGGAGGATAATAGTTATTTTGATAAAGACGATATGACTCTGCTAAATCTAACAAATTTGCCAGCTATAAACTCTACAGATAAAATTAGCTTTACCCCAGAAGAATATTCTATAATTTACTCTGAAAAAACTAATGCCTACAAAGATAAAATTATTGATGAAACCACAAATAAAGCAGAGGAAAAAACTCTTGAAAACTCTTTAATTTATAATCAAAAAATAGTTCCTATTTCCCAAGAACAAAAACCTGCTATAGGAGGAAACAATATCTTAGATTCTATCAAACAAAAACTCAGGATAGAAGATAAAATATCTACTATTGTCAATAAAAAAGTAGATGTTGTAATGGATGCTATAGAAGCGGAATTTATTTCCTTAGAAAAAACTTTAAATCATTTTTTACAAGGTGAAACAGAAAAAAAACGTTTATTATTAAAATATACAGCCTTAGGGAATTTGATTAGTAATATACAGGAAAAATATACAAAATATCAAGAAATTCTCAAGGAATTGGAAAAAGAAGAAAGGAAAAAACTTAATCTCAATAATTCAGCTAATACTATTAGTCAAAAATCATATAAACAAACAAAAATTTATGATGAAAATCAACAAAAAATTATTGAATTAGCAACTCAAGGAAATCCTAAGGCAATGGCTATGATAATTAATCAATTACTTGAGCAAAAAGGTATCACAGCCATAGCTGGTAGGAAAAATGATTATATACATATTGTTTTAGAATCAGAACAGGTTCCTAATCCAGAAATTGTCACTCCACTAGTAGAGCAAAAAATTGCTAGTTTACAATCAAAATATCTCAAAAATGTCAAAATTCATGGGAGACAATTAGGAAATAAATCAGTTATATGGACAAAAACAATTTCATTGTAAATTTTTCTGTTTTAGGAAATAGGTATGGATTAAGATAACTCGAGAAGGTTAATCCTGCAAAAATTGTATTTCCTTTATATTAACTTGTTATACCAATTAATTAGATGTGTATATAAGCTAAATTATTAGCCTTCTTTTGAGGTCAAATAATTAGGATAAGCTGAAAAAACTGAAAATATTTACTTAAATATTACTAAGGGCTTTTTGTGTGGAAAGAATATATAATTTCTTGGCTTTACATAGCTCAAAAGCCTCAATTTTTAGCTATTAAGGGCATAAAAATTTAAATTACTACAGACCACATCTTCTGTAATTACCATCGATCCTTGGCTGTTTGTTTCAATATTTTATACCTCTTTTGCTTCCTATCCTCACTCATAAAATATATTCAGCAAGTCTTATATGATATTTCTCACAAAACTTTTCTATGTTTTTTTGAGTAAGAAAGCAGAGGAGTAGGGCAGTGGATTTAGGGATATTCCGGGTAAATGATGTACAGAGTAAATAATGAAAATTATGTAGTGTGGGAATCTTATTCGCGTAGCTGTACTTTATAATGATAGAAAGCTCTGTAATAATCATTAATATTAATTTAGCTGAAGAGAACAAAAAAGTTATTCTATTCTCTTTATAAAAATTATTTAATAACTAAAGTTTGACCTAAGCTAAGTATTAATAAATAGGAATTGGTTTAATGAGAATAGGTAAATAATTTTGCATATGCACTTAATTGCTTAATAACTGAAGTCTGACCTAAGCAGAGCATTAATACATAAACTTATAGTTGGGTTTAGGTTAGAAGAGAAAATCAGAAAAATAAATATGCTGTAGTAACTTGAGAAACTCTATAATTAATAATTGAAAATCTGATAACTATTAGCAATGAAAGGAAAGATAATCGACATTTCTACATGATTAAACTCAGTCATAAATTATTTTTGACTTTTGCATTTTGCACTTTTGTCTAGCTTATAGCCCTATACTTTTTTAAATAAAGGAAAATTATTATAATGAATAGTAGTGAAATTCTCAGGAAATATGCAGCAGGAAAAACCGATTTTCAAGGAATTAATCTCAAAGGTATCCAATTAAATAAAGCGGACTTAATAGGTATAAATTTTTCCCAGGCCGATCTTCAGGGAGCAGAACTAGTGCTAGCATTTCTAAATCGAGTTAATTTACAATGCGCTAATTTAATTACAGCTAAACTTAGTGGTGCATATCTGACTCAAGCAAATTTACAGGGTGTTAAGATGGCTGATGTTGATCTTCATGGGGCAAACTTACAGAATGCAGACTTGCGAAAGGCTAATCTAGAGTTAGCAAACTTGATGGATGCTAATTTGAGTGGGGCAGATATGCGAGCAATTAATCTACAAGGTGCTGACTTGCGGGGTGCTTATATGCGTGGGGCAAGTTTCCGCTATCAAAAACGGGTTTATGAAATAGCTAATCTTCGCGGGGTAAATATGCAGGGAGCTGATATGCGTGGTGTTGATTTGACTGGAGCTGATTTAACTAAAGCTGATTTGAGAGGGGCAAATTTAAGTGAGGTTGTACTTAGAGGCGCTAAGTTAACTAAAGCAAATATGCGTGAAGTAGTTCTAGATAATGCATCATTAACAGAAGCTAATTTGGTAGAAGTTAATTTATCTGGGGCTAGTTTAATTAGTGCTAAATTTGAAAGAGCTGAATTAATGGATACATGCTTGAATGAGGCTAACTTAACTGGTGCAAGTATGGTAGATGCAAAATTGGGTAAAGCTCAGTTAGTAGGGACTAACCTAACTAAAGTGAATTTAGTCAGAGCTGATCTGAGTCGAGCTAACTTAAGTGAAGCAAATCTTACTAAAGCGGACTTAACTGATGCTTATCTAGCAAAAGCAAATTTATCTAATTCTAACCTTCATGGGTCTATTTTAACTAGGGTTGAATTAAGTACAGCTAATTTAAGTGGTACTCAAATGTAAGGTGCTTTTATGCTTAATAGAAATCTTCATAAATAAGATGATCAGGACTTAGGCACATACTGATAGAGACAATTGATGCATTCCTTCTACTAGACCGACATAGCTAAAATGATGTGTAGGGAGTTGGGGGGTTAGGTTGTTTACCCACATTTAAAAATAGTGTTGAATAATATTTAACGTCTTAATATAAAGGCTGGCAAGTATTAGCAGCGATCGCTTCAATTTACTACAGACAGAACCTCAATTTTGACAATAGGCTTTGGATACTCTTTAAAACATTGAGTTTGAGAAATACTATTCAAAGCATTAGCAGCGATCGCTTTTAATTTATTAGATGCAGAGTTCTAAATAGTGTTAAAAAAGATTACTGCTCAAAAAATTAAGTATAAGAGGGGTTTCTTGCAAATATTAGCAGCCATCGACTCTACTTTACCAGAGACAGAACCTGATTATTACAACTTCGTTATATTGGTGTCATTATTTTAGAAGCAGGAATAGTTAAAGCAAATATTAAAACAAATATTAAAACAAATATTAAAACAAACATTAAAACAAATATTAAAACAAATGATTTAACCTTATTCCTCAAGTCTTACGGCAATAGATACTTAAAAACGTCTGGTTAATTATGGGTTTTGTTGTTCTAAGTTTAATAGCGATCGCTATACCTATTATCTACAATATCTTGATATTGAGCCTATTGAAGCGGAAATTGCGGGGTTAATAGTTTTCCTAGTTCTAGCCATCAGTATTGCTTAAAATTTATTTTGCTCTGGGGAAAAATGCTATGAAAAAGCTATTTAAGTCTTGTTAAAATATGGTAAAAAAGCTGAGTAAGCTCATAAAAAATGTCAAAAAGCATTAGAAGCAAAAATAAAAAAAAATCAAGAATATTTTAATTCTTGTAAGCCAGCTCTTGAGAAAAAAAAACATTAATTGAATCTATTAATTTTTTTGAAAAAGAAACATCGAAACTAAATTTAGGTATAAAAGAAGCCAATAAATCATTAGCCTAAAAGTATTGTTCCTTAAATAATTTTTTTAAATCTTATCTTGAAGAAAAAAATTATGAAAAACATCTATTACTATGCTTTAAATAAAACTATCTTGCTCTGTATACTCAGCTTAATGGAACAGAATTCACGAAATATTTAATTTGATCCGTTTATTCTCCTTCGTGGGATAAATTAGGTATTTTAAAGACTCATAAGCTTTTATAGAAAAATATTTTTAATCTACTCAAACTGAATTTTACAGCGTTTTTTTTATGGCTAAACTACGGTAGGAAAAGTCCTTATAAAGGTTATGTTTTTACTTTATATAAACTAATATGATGACTCAAACAAGCACCTTTAGGGTTGTCAAAGAACTCAGATGATATGGAGTTTAGGAAATTAAATGTATGCAGATAATAAAATTCTCGCTCCTTACTTTAGTCTCAAAGAAGCTAGATATTGTCTTAACTCTCCCTTGCTTTGCCATAACTTATGGTTTCCCTACCCAAAATATTTTGTGAGTTATTCAAACTATAGCGTTATATCAATAATGTGTTAGAGATTATTCTGTTACCTCTTACTTTGAGTTAAACTTTTGACTTTTGACTTTTGACAATAATAAAATTATTGGGAGATAAAATTTTTTGTTATACAATACTTACGCAAACTTCTAGATAATAGGCTGTCTGTAGGGGTTAACTGTAATTATTACAAAACAAAAGCAGGAACTGTGTTTGGTTGCAAAGCACAGCTCAAGTTAACTATTTTTGCAGTTCTCATTAAACGAACAGAATATTAATTGTACAAACTATGACAACAAATTTACCCCAAGTCAATAAATCTGCAGTACAAGCAGGTGGCCAACTTAGTTTCTTTGAAAAATATTTGACTTTCTGGGTAGCATTGTGCATTGTAGCAGGTATATTCTTAGGAAAAACATTTCCTGGTGTTGCCAGAATGTTAGATGCTATGAGCATTTATCAGGTATCTATCCCTATTGCTATTTGTCTATTTTTTATGATGTATCCTATCATGGTCAAAATAGACTTTACCCAAGCTAAAAATGCTGCCCGTGCTCCTAAGCCTGTAATTTTAACTTTAGTAGTAAATTGGGTAGTCAAACCTTTTACAATGGTAGCATTTGCCCAAATTTTTCTTGGTTGGTTATTCCGCTCATTCCTAACAGGTACAGAAATATTAAGGGGTACAGAAGTAGCTCTGGCAGACTCTTATATTGCCGGTGCAATATTACTTGGTATCGCACCTTGTACGGCTATGGTGTTAATGTGGGGTTATCTTTCCTATAGTAACCAGGGGCACACATTAGTAATGGTGGCAATTAATTCCTTGACAATGTTGTTTTTATATGCTCCTCTTGGGCGATGGTTATTGTCAGCAAATAATTTAACAGTACCTTGGGAAACTATTGTTTTATCAGTGCTAATTTATGTTGGTTTACCTTTGGCTTCAGGAATTTATAGTCGTTACTGGATTTTGAAATATAAAGGAAAAGCTTGGTTTGAAGGTCGGTTTATTAATTATTTAAGCCCTGTTTCTACTGGTGCGTTATTGATAACTTTAGTTTTATTGTTTGCTTTTAAGGGAGAATTAATTGTAGAAAATCCATTTCACATATTATTAATAGCAGTACCACTTTTTGTCCAGACTAATTTTATTTTCTTGATTAGTTATGTAGCAGCTTTGAAAATGAAGTTAGATTACGAAGATGCTGCACCTGCTGCTTTAATTGGAGCGAGTAATCATTTTGAAGTGGCGATCGCAACTGCAGTTACTCTATTTGGCTTAAATTCTGGAGCTGCATTAGCTACGGTAGTGGGAGTCTTAATAGAAGTGCCAGTAATGTTAATGTTGGTGGCAGTATGCCAACGTACAGCTTTTTGGTTTCCTCGCCAACCAGAAAAAGCAACTTTGTTAGACCCCCGTTGTTGTAAATTGGAGTAGTGCAAATATTTTCTCTGCCAGTCTTTCCTACAAGCCATTATAGTAGAGTGAACATCTTGCTTGGCCATTTTTTTGAATTTTCCAGATACTCATTGACTATTTGAGAGATCTTAATAGTGAATATCAAGAAAAGGAAAATTGAACAATGGAACAAGAAATAACTCAAACAATAAAAATCTTTTCCAAAAGGTTCTCGAACCCCTATAGTACCATTTCCAAATCAGTTTCGGTTGAATACTTAGACTTTCGAGGATCGGAGGCTGAGGCTCTCAGCAGGAGACAGAAGGATAGAATTGGCAATTACGGGAGAAATTTTTTTGATAACTAATTATCCGGACATGATGTAATATTATGTCCGGTTGAATATTTATACTTTTGGAGCTTTTGACATTTAAATGGAGACAAAAGGATAGAATTGGCAATTACGGAAGAAAGTTTTTGATAACTGATTTTTTGGAAACTATATATTAGTATAAAATTTGTGCTGGGCAATTCAAGGTAAACTAGCAAGATTCGGGAAAACAATAGTCGAAGAGTTGCCAGCACTACAAAAATTAGGTATTGGGGCAATAGTCTTAGTGATGGATGACCCTTCTAATTTGGAATTGTACAGGATTTATCAAAATAACACATTAGATTAATTCTGGCTGTTCCTATGATGATGCTATCAAGACTATATTAACAGCAAATCTAGAAAGTGCTTTGATGAACCATACTCTTAAGCGATCGCTATAGTAGTAGGTTATCTTCATAAATTTTAGTTATTACAACACCCTTAAAAGGGAAACTTAAAGAAGGAAAAAATATAGCAATGCGTATTGGAATAAATGGATTTGGTCGTATAGGAAGGCTGGCACTCCGTGCAGCTTGGGAATGGCCAGAACTAGAGTTTGTTCACATTAATGAAATTAAAGGAGGTACGGCAGCAGCGGCACATTTACTCAAGTTTGATTCTGTACATGGCAAATGGTCCCTGGACGTAGAAGCAGCAGGGGAGCAAGTAATAATTGATGGTAAACCTCTCAGTTTCAGTGAATATTCCGAACCAGGTGAAGTACCTTGGGAAAAACTTGGTGTGGATATTGTATTAGAATGTTCTGGCAAGTTTAGAACTAAAAGTACTCTAGAACCTTACTTTCAAAATGGTGTAAAAAAGGTTATTGTTGCCGCGCCAGTTAAAGAAGAAGCTTTAAATGTAGTTATGGGCGTCAATGATAATTTGTATGACCCCGAAAAACATCATTTACTTACAGCAGCTTCTTGTACCACAAATTGTTTGGCTCCAGTGGTTAAAGTCATTCATGAAGGATTAGGAATTAAACATGGAGTTATTACTACTATTCATGACAATACTAACACTCAGATTATTGTTGATGCACCTCATAAAGATTTGCGTCGTGCCAGAGCTACAAGTCTATCACTAATTCCTACTACAACTGGATCGGCAACAGCGATCGGACTAATTTATCCGGAACTTAACGGTAAGTTGAATGGTTTAGCAGTACGAGTTCCTCTATTGAATGCTTCTTTGACAGACTGTGTCTTTGAAGTAGTTCGTCCTACCACAGTAGTTGAAATTAATAGCTTGCTCAAAACTGCATCTGAAACACCACCACTTAAAGGAATTTTGGGTTATGAAGAACGTCCTTTAGTTTCTATTGACTATAAAGATGACCCCCGGTCTTCTATTATTGATGCTCTTTCAACAATGGTAGTAGATGAAACTCAAGTGAAAATTTTGGCTTGGTATGATAATGAGTGGGGTTATGCTAACCGTATGGTAGAGCTAGCTCGAAAAGTTGTTGTAAGTTGGAAATCTGGTTTGAGTTTCTAATGATTTAGATCTCTTCAGAATTGAAGGTTTAATTTTAGGAAATTGGTTGCAATAGTTTAAATTCATTAAAATTATGGTTTCTACTACAAGTGCTAGTTTAAGAAATTATGCCCTAGTAACTCTTGCCTACTGGGGTTTCACCATTACTGATGGTGCTTTGCGAATGTTGGTGCTACTTTACTTCTACAAAATTGGTTATACTCCTCTAGAAATAGCCTTTTTATTCTTATTCTATGAAGTTTTTGGCATCTTTACTAATTTTTTCGGTGGTTGGATAGGTTCACAACTTGGATTAAGAGTGACTCTGTACAGTGGTATTGGGTTACAGATTTTTGCCCTAATTATGCTTTCATGGGTAAACCTAGGTTGGGTACAGTGGTTAGCTGTGTTTTATGTAATGGTAGCACAGGCATTTTCTGGAATTGCTAAAGATTTAACTAAAATGAGCTCTAAAAGTGCTATTAGGTTAGTTGTACCCCAAGATGCTCAGTCCTCTCTATTTAAGTGGGTAGCTGTGTTAACTGGTTCCAAGAATGCTCTTAAAGGGGCTGGTTTTTTTGTAGGTAGTGCGCTACTGTCATTATTTGGATTTGTCAATGCTCTGTGGATAATGGCGGGAGGACTATTTTTGATTATGTTAACTGGCTTAATTCTACCAAAAAACATGGGCAAAATTAAGAGGAAGGTCAAGTTTAAAGAACTTTTTTCTAAAAGTCAGGAAATTAATATTCTTTCTGGTGCTCGCTTCTTTTTATTTGGTTCGCGAGATGTCTGGTTTGTAGTAGGGTTACCTGTTTTTCTGCAAGGTACTTTGGGTTGGTCTTTTTATGAAGTTGGTGGTTTTATGGCTTGTTGGGTCATAGGTTATGGTATTATTCAATCTTTAGCACCGACTCTTATACAGAAATTTGGTTCTGGTAAGCCTCCACAATCAAAAACTATCCAATTTTGGACGTTTACATTGACTGCTGTTCCTTGCGTGATCGCTCTGGCATTACAATTAGGTTTACCTGCTAATTTGGTAGTTGTTGGTGGTTTAATGTTGTTTGGTATAGTATTTGCTTTTAATTCTGCTGTTCATTCCTACCTGGTATTGGCATTTACTGATGATGACAAAGTAGCTCTAAATGTTGGTTTCTACTATATGGCTAATTCCGGTGGTCGTCTTGCAGGTACAGTTTTATCGGGGTTAGTTTATCAAATATTTGGTTTGGTTGGTTGTCTGTGGGTATCCATGTTATTTGTATTAGGAGCAGCTTTAGTTTCTCTAAAGTTACCGGAGGCTAAACCTAGTAAAGCTATAGCTTGGCAAGCTGGGTCTGGAGATTAATTTATCTATGGTTGAATATTTGGAGGCTGAATATCTACGAGAAGGTAAAGAAAGTGACCAGTTTAGATTTGTTACTATCTAGAATAACTTTATAGTAGTTTTCATTTTGGTAAATCACTGTAGGGGCTTTCTGGCAAAAAAAACCCTACAGGATTTTAGTTCTGATATCAGGTGATCAATCTGAAAAGCTAATAATAGAGTTGTTTGGTGTGGGAAATTTTAAAATATTCAAAGGTCTACTCTTAATGGTTTTTAGTATTTCAGGATTCAAAAGCAGGCTTAAACCTGAACCTATTTTGGGCTTAAGCCATTTTTTTCCGTTAATTCTCAACGACTCTAATGGGTTTGAGTTGAATTCAAACTCACACCTTGGCAATTACTAAGTATAAATTTTGTTTTGAGATAAAAAAAGTAAAGTATGATAGGATTATATAAAAAAATGCAATTATCAGAATGAAAAAATTATATTAGAATATAGACTTATGAATGAAATATTGAAATGAATAATGTTTTTCCTACTACTCCCCTGAGAAAGTTGCATGAAAAGCTCTACCTACTCCCTGCTATATTAAACTACGTCCATGACTTAACGCATATTTTAAAAGTGCTTTATATTTTTTATCACTGATACTATAAGCTCCAAATCTTTCCAAGTGAGGGTTATTCATCTGAGCATCAAAAAGAACAAACTTTCGCTTTCGCAGTCGCTCCACCAACTTTACCATCGCCACCTTTGACCCTTCTGGAATATTGTAAAACATTGACTCTCCAATAAAAGCACTCCCAATGACAATTCCTAAAATTCCACCGGCAAGTTCATCTCCTTGCCAAGTCTCAAAACTATAAGCATATCCCACTTTATTTAAATTTTTGTAAATCTGCTTTAGTTCTTCAGAGATCCAAGTTGTTTCTCTAGCTGCACAACCCTTGACTACAGCTTCAAAATCTCGATTAACAGCAACAGTAAAACGATTTTGATTAATTGCACGACGTAGTGACCGTGGATAGCGAAATCTTTCATCCAAAGGAATTAAAGTTCGCTGATAACTACTATACCACCCCAAGCTATCTTCTTCATCATTTGCCATGAGGAAGTAGCCCTGAGCATATCCTTGTATAATTGAATTAATACTATCTTCTATCATAGAAATACTATCAACAATTTACTATATAAACTTTCAAATTATGCTAGAACCAATCAAAGCAGTTACCTTACCAACGGCACAAAACCCCCAAGAAGAGGGCCAATGGTTGAAAACTTCCTTACATAAATGGCTCAATCAAGAATTTATTCCCGAAAAAGTGAATGAAGATATTGCCAACAGAGCAGCTCAAATATTTGTTCGCCACCGTATGGAAGGGGAGAATGATTTAGGATCATTAGTAATTGCTATTGTTACAGAAATGCAAGCTTTTGACTTTTCCCAAAGTTTTTATGGGGAGTTTGCGATCGCTAATGCTGTTAGTGATTTACTATTAGATAGTCTAGGAATAGAACGTTGTTGTGGGCAATAGAAAATTCAAAGTTTCAATTTCCGGACTTGCCCATCAAAACAAGAAACCAGGTTTATTCACCTAATTATTGTTTTTCATTCTTTCGAAACTTTGTCTTTCAGCCCTGTTGGGTAAGCCCTAAGTCTATTGCTTCAGGGAAGTTTTTGCCTTTAATTAGGGGTTTTATCTCAAACCCCTATGGGTGGCCAGAAAGGTAGAAACTACCAGCTAGACTTCACAACTCCTGGCAATAAACCTTCATGGGCCATTTCTCGGATGACATTACGAGAGAGTCCAAAATCCCGATAAAATCCTCTTGGACGTCCAGTTAACCAACAACGATTCCTAACACGACTAGGAGCACTGTTACGAGGTAGTCTCTGAATTTGACGATGAAGTTCTATTTTCTGCTCTAAATCTTCTGCCTTCATAAATTGCTCTTTGAGTTCTCGACGTTTCTCGGCATATTTTTCTACTAATTTTTTGCGTTTTTTCTCACGCTCGATCATACTTTTTTTAGCCATGATTAATTACCTTATTCCTCCAAAATAATTAGTATTTTTAATTTTAGCTTATTTACCCAATATATTATAATACCATAATTTTTTTGATTACTCAATTTTTTACTCTACAACCGTTGGACATAAATCAGCCAATAAACATTGATTGCAGGCAGGATTTTTGGCTTTACAAATTGCCCGACCATGATAAATTAATCGTATTGACCAGTTTTCCCAATCAGGCTGAGGTATCAACTCCATTAAGTCTCGCTCAATTTTAACTGGGTTGGAATGCTCGGTTAAACCCAACCTTTGACTTAAGCGTTTAACATGAGTATCTACTGTTACCCCGACAATAATTCCGTAGCCATGAGCTAAAACAACATTAGCTGTTTTCCTCGCTACTCCTGGTAATTGCAAAAGTTGTTCCATTTGCTTGGGAACGTGAGAATTGAACTTATCAATAATCATTTGGCAAGCACTTTGAATATTTTTAGCTTTATTGCGATAAAATCCTGTGGAACGGACTAAATTTTCTAGTTCTTCAAGATCTGCATTTGCCAGTGCTAGAGCATCCGGGAACTTTTTAAATAGAGCGGGTGTAACCTTATTAACTCGTTCATCAGTACATTGAGCGGAAAGAATAGTAGCTACAAGTAACTGGACGGGGGTTTTATAAGTGAGAGTACAAGTCGCATCTGGATAGAGATCCTTGAGACGAATGAGTAATTCTAACGATCGCTGTCGCTTCAGTGAATGTTTACGAGTTGTTACCATTGTCAGGAATGGAGAAGGAACAGGAAGAAAGTACGGTATGTCAATATTTAATGGTTTGTCAGTGACAGTATCTTGCTCCCGTAGGTAAATATTATGCCTATGGTGTAGATAAAACGCTTATATTATTAATATTTCAACCATTAAAGTGGTTTTCATAATTAGCATACCACGGTAGGGATTTTCCATGGAACATTCCTGCTGGGTTTTGGTTTTGAGCTGAGATAATTATATCTCAAAATTGCTGTATATTTGTGTAGTAGTCAACAAAATCATCAAAACCTTAGCTATTAATATTTTTAATCTTTGAATTTTATAGCACTACACAAATAAAGCCCAGAAGTTTATAAATGCTCAAATTTACTTATCATGACTTATAACTTCTGATTTATGACTTCTGTGTAGTGCTATTATTTCTACGCTTATCTCTGAAAAATTGAACGCACACCATCTAAATTAGCAGTATCCCGAATTATCAGGAATACTCCTAGACCTAATAACAATACCAAACCAGTTTGCATGACATTTTCTTGGATACGAAGTGGTAAAGGTTTACCTCTAACTCCCTCGATCACTAGAAATGCTAATTGACCACCATCTAAAGCAGGCAAAGGCAAAATATTAATCACTGCCAAATTAATACTAATTAATGCGCCAAATTTAAACAGTTCACCCACGTTATCCTGAGCAATTTTTGCTCCCATGTCTACAATGGCAACAGGTCCTGCTAGTTTCCCTGCAGTCTGACTGAAATTACTAATAAGCTGCCAAAAACCACGAACTGTCAATATAACTATTTTTTGAAATTCTTCAGCACCAATGCTCAAAGCTTTAAAAACATTTTTCGTAGGATATCTAACTATTTCTCCATTGGAAATTAGTTGTACACCGATACGACCTTTGCTATCATCTCCTAATTCTGGTGTAACTTCAAGAAATATTTTTTCTTCTTGACGCTGAATTTCCATCTTCAAAGTTCTATTGGGATTATTTTGAATAGTTGCTACCAAGGTGCTAATAGCTTTTTTGTTGGCACCTAATTGTTGGTTATCAACTGACAAAATAATATCATTTGCCTTAATGCCTGCGCGAGCGGCAGCAGAACTAACACTTGTAGCAACTTCTGGCACTTTGACTCCAGGTGCATAGTTAAAATCTGCTACACCAATAATACCTACTTGAGTAACTAAGAGAAAATAAGCAAATATTAGGTTAGCAATTACTCCTGCACTGAGAACGATCGCTCGATCTAAAATTGGGCGGTTGCGTAATAGGTCTGGATCGTCTTTGGGTATTTTGCTGTCTGGGTCATCATCGGGAAAACCGACAAAACCTCCTAAGGGAAAACCTCGAAGTGCATATTCAGTTTGTGGGCCTTGGTATTTCCAGATGACCGGGCCAAACCCGATGGAAAAACGGTTAACATGGATGTTTTGAAGTCGAGCTGCCATAAAATGGCCTAACTCGTGAACTACAATTAGAATACCTAAAACTGCGATCGCTAGCAATACGGACATGAGTTATTCCTATTAAACTTCCTACTATAAACGGTTAAAATTTTATTATACATTAATTCATCTCAAGTTGAGTTAATTCTAATAAATTAAGTAATAAATAAGGTATATGGTTTATCATAAAATATAAGGTCTATCTATCTTATAGCTCAACCCCTTCTACGGGCTTTAATATAAAAAGGTGGTAGTGCTCAAGATTTATGAATAGAGGAGTAAAAGTTACTGTTGTTGATCTATGCTGACCTGTTCAAAGTGTGAATCTTCAAAAACTGTCAAAAATAGTCATATTTATAATGTTAAGCAGCGGTTTAAGGGCAGCAGTGCCGGAAAAATTTTGCAAAACCCTACTCAGAAACTTATTGACTAAGCTACTTTTGTGCATTGGGGGTAGCTTTGCAGGAGGTAGGCTTGCATACACTAATTTTTTTGTGGCGTTAAGTGCTGTTTTACCTAGTAAAAGATATCAAGCAGTAGGAAAAGAAAAAGGAAAGATTTCTTGGCATTGAAAGATTCAATAATACTTTAAGATAAAGGGTATGCAGGCTAGTACAAAAAAACTTTGCCTTTTGTGTCGTTTGTGGAAAATAATATTGGTACAATTTGGTATTTCATTCATCAGTATGATCAATTATTACTTGTTTAGCACTATCAAAATTTCTAGTTTGAGGCAAAGAGTGAAAGCAGCTTAACTCCTGCTAGGAATTCCCTCTGTTCCATAAATTTCAGCTATCACGATAAACGAGCATATCTTATAATTCATCTGAGTTTTCTGGTTAATGGTTGGCGATCGCTCTTCCAAAGGTCTCTCCTATGGTTTCGTTGGTCGAAGGCAATAAAAAATGTTCTGCCAATTCTAACTAGGTGCGAGTGACTTGAGATTAAAAAACAGGTTAATACCTTCGGTTTTTTGTATTGATTTTGCTAATGGTTATTGATGGAAATTTATTTAGTTTGTTATGTTGGTATAAATACTTTGTTTATTTATAAGTGTAAGATATAATTATACTACGTTTTTTAATAAAAGTCAAGGCCTGGCTACAGAAAATTATTTAGGTAAGTTGGATTTTATCTATCCTAAAACTGGGAGGGATGAATTGCTTGAGGTGACTCTAATATGATCTTAGTCCTGATCATAGTTACTACTTTTATAGAGTATCTAGACCTTTTATATATTTGTTGGTTCGTAATTACTTTATTACTTTACGAAGAAAAGGCCATCTGGAAATCTTGATGGTTAGGATTATGTTATTTTAGTTAGTCTGAAGTTTTCTTATTTTAAGTTTTTGCATATAATGTTTAGAAAATTAAAATAATTTGGGACATCTTTCATGGAGTTTATGGAACTGGCTTTAATAGTTATCCGGCTTTAATAGTTATCCTAAGTAAATGTTGAAGTTAAGAACTTATGGTTCTTACTTACTGTTGATTTACTTTTACTCTTAAGATGCTTTTTTTTTACAAAAATCTATTCCTCAGAATTGTTCCGCTATCTTTGACTCTGGGATATTTTGGGGTTGATATTTCATCGGCGATCGCTCAACTTCAACCAGATAATACATTGGGAGAAGAAAATTCTGTCGTCACACCGAATATCAATATTAAAGGGATAGAAAGCGATCGCATAGATGGCGGGGCCCAAAGAGGGGCCAACTTATTCCACAGTTTTCAAGAATTCAACATTCAACAGGGACGAGGGGTTTACTTTAGCAACCCTGATGGAGTTCAAAATATCCTGACTCGGGTCACAGGAAACAATGGCTCTAACATATTAGGAACCTTGGGTGTAGATGGAAAAGCTGATTTATTTTTCATTAACCCCAATGGCATAATCTTTGGGCCAGAAGCTAAATTAGATGTCCAAGGTTCATTCTATGGAGCTACTGCCGATAGTATCTTATTTAAAAATGGATTTGAATTTGCTAGTTCAGACCCTCAAGCGCCCCCACTACTTACAGTTAATGTTCCCATTGGTTTGAGGTTGCCCGAAAAGCCAGGTAGTATTCTGGTTGAGGGTCAAGGTCATAACATAAATATGTCAGAGTACCTAGAAACATATGGATATAGAAACAGAAAAGAGGACCGGAATCTAGGGTTGGAAGTTTCCCAAGGCCAAACCTTAGGGTTAGTTGGTGGTGATATATTTTTGAGGGGAGGAAACCTCACATCAATTGGAGGACGTGTTGAATTAGGAAGTGTTCACAATGGGGTAGTAGGAATCACGAAAGACCAAACCCTTAGCTATGATCCAAACCTGAAATTTGGCCAAATTCTAATATCTGAAGAGAGTTCTATAGATGTAAGTGGAAGTGGAAGAGTTGAGTTTCAAATTCAAGGAGAAGAGATAAAAGTGCGAGATGCTTCAATAATAGTAGGAGAGATTAAAGGCGATGAAGGTGGGGGGGCTTCAATTCTTAAAGCATCTAAGTCTATTATAATAGAAGGTAGAATACCTTTTGAGAATAATATTACATCATCATTCAACGTGTCTTTATTTTCTGATAAGCTCGAAGCAGGAGAAGCTTTAAACATTAATAAGACTAACAGTGCTATTATTCTTATCACTTACGGTAAGGGAAATGTCGGGGAGTTGACGGTAGAAACAGAAAGTTTAACGCTGGATCCTGGAGCGTTTATTTCTACGACTACTTTGGGTCAGGGAAATGGAGGGAATTTAACAGTGTTTGCTAAAGACATAGAAATGAATGGTGGGGACTTTTTCGGTGGTTTGGTTAGTGTTAGTGTTGATCAAGGTAACGGAGGGAATTTAACGGTGAAAGCTGCAGAAAGTTTAACGCTGCAAGATGGAGCCATTATTTCTACGACTACTTTGAGTCAGGGAAATGCAGGGAATTTAACAGTGTCTGCTAGAGATATACTCATTGGTTATTCTACTATGTTGTCTGCAGAAACTTTGGGTCAAGGTAACGGAGGGAATTTAACGGTGAAAGCTGCAGAAAGTTTAACGCTGCAAGATGGAGCTTTTATTTCTACCAAGACTTCTGGTCAGGGAAATGCAGGGAATTTAATAGTCTCTGCTAGAGATATAGAAATAATAGGCAAATCTCCTGATGGTAAATCCTTCAGTAGCTTAACCGCAGAAGCAAAAAAAGAATCAACAGGAGCAGCAGGAACCATAACCATCAACACCGAAACCCTCAACCTCC
>LIN_NODE_1602_length_3985_cov_20.887023
CAAAGCCGAAAATATTGAAGCTGCCATTGCTGCATACGAACAAGCTTTGCTGGTGTACACCCAAACTGACTTCCCCATGGAATGGGCAACAATTCAAAATAATCTCGGCAATGCCTACAGAAACAGAATAAGGGGAGACAAAGCGGAAAATATTGAAGCCGCCATTGCTGCATACGAACAAGCTTTGCTGGTGTACACCCAAACTGACTTCCCCATGGAATGGGCAACAATTCAAAATAATCTCGGCAATGCCTACAGAAAAATTAATCAAGACCTAGCACAAGCAGCTAAAGATATTAAAAATCTACTCAATCAACTTTCAGAAGATTATCCTAACGATAGTTATAGAGTTTTAAGTGCTAAAGCTATGGATGAAGTTGATAAAAATCCTCAGTTAAAATATCGAATTATCCGAGGATTAAAAGCAGGAGGTTTAGCAGCTTTAGAAAAAATGATTGATCATCCTGTTGCTCAGTTCCTTATTGAAGGTGTAAAAGAAGTATTAAATCCTTGAATCAATTGTTGAGATAATAGTTTTGTAGGGTTGATCAATCTTTGCTCACTCTACTTAATTTAATAAATAGTAATTTTGAAGATCTTATTTGACTCTTGTTCAAGATTGTAGACTAGGTTGAGGCAACGAAACCCAACATAGATTAATTCGGCTCGTAGTTGGACTTTAGTTCCTCTAAGGATATTGCCGATCGCTACTTTCAGACAACAAAGCTACTAATATATGCAGGACTACCCCAATTTTTTCTAAGTTTTTTCATAAATACTCTAGATTCTTAAAACATAATATAAGCGCCATTAATTTTGCTGAATCACGAATTGAGCGAGGCTCTTAAAAATACTCACAACAGTATATAAATCTTCCCCACTATCTATGGAAAATAAACGAGATAATCCATATTGGATAGTATCTCTTTTAAGTAGTTTAACAAATCTAAACTCACTACCATTTGTCACAAATCCAAAAGCAGATTGTTCGATTTCTGGAGAGTCTAACATATAAGCCAATATTTGAGGAATACCTACTTGTAATGAATATTCAACCCGTTTCGCCTCAATTACTAATACCCAAAATTGAGGGGTATAAACCAATATATCAATTTTACCTGTAACGATCGCTCCCCCATCTTCGGAAGTAATTTTTATCTGTTTTTCAGCGGAGAGAAAAAAGGGTTCCCGATAAAAACCTGCTGCCCTCAATAAAGGTGATAATACCACCATTTTTACCAGAGGTTCTAACATGGGACGTTTAGAAAGACGCAAATAATCCGCTTTAAGCTGCACTAATTCTTGTTTTTCCAATTCCGTCAATTCTGGTAAATTTTCTTGCCATTCCGGGAAAAAAGTGGGTTCGTATGCCCGTTTTAAACCAAAATTTTCTTCTAAAGAATATAGGTCAATTTGACTAGCTGGTATTGTTTTAACCATAATATTTTTTTGATTATTTTTGAACTTGATCAGGACTTACCTACGGGCAAGGCATTTCTGTCATTGGGAGGAACAGGGTTCCGGTTGCAGTCTGTCATGATAGCAATCTCAAGCCTCCAAATCTCTTTCCTAATGGCTAACTCTTACTTATATTATATCAGTTTGTTAGTTAATTAGAACAAAAATTATTACTGAATTGAGGGGCGATCGCTAACCAATTTCTATAAATAAATCTATCTCTTATTTGTAGGCTGGGTTGAGGCAAGGAAACCCAACAATGAAGCGTTAGGTTTTAGGTTTTAGGTGTTAGGTTTTAGGTTTTAGGTTTAAAGATTAACAACCAGATAATAAGTATCAATTTGCTTTTCTAAACTGACCCCAAAATCATCCCTGGATGCCATAGTCCTTGTCTGGCTATCCCCTAATTTATAGGTTTTAGTCAGTCCTAGGTAGGGTTGAGGTAAGGAAACCCAACATGGATTAATTCGGCTCGTACGACTTTATTCCCTCTAAGGATATTAGGACTAAGTTTCAATTATAAACTTCTTTTTGTGTATAAAAAATATTTCCGTTCCCCAACATCATCAAAAATCTAACAAAACCTATAATTCTCAACAAAAAATTTTTGGCAATATTGCAAAACTATCTCTGGTTCAACCTGTAAATAAATTAGAATAAATAATTAATCATTTTACATTGCCCGAAATTATTAATTTAACAATTAAAGGAAATAATGAATGTAGTTCGTGAAGCGATCGCAAATTTCTGTTGTTTAATTGTGTAAAATATTGTTATTATGAGAGAGAATATATTGAGGGCCACTAATGGGAAGGCCATCAACACCCCGAAGCCATCTCAAAATGGGATAATAAATTGATAATTGATAATTAATTGATAACTGAATTATGTCGTTTTAAGCGAAATCATAGTAGTTATATTTGCTAGAAACCCTAACGAAAGTCTGAAAATATGTTTGAACGCTTCACCGAAAAACCAATCAAAGCGATAATGTTGGCCCAGCATGAGGCTGGTCGTTTGGGACATAACTTTGTAGATACAGAACAAATCCTTCTGGGTTTAATTGGAGAAGGAACAGGGGTAGCAGCCAAAGTCCTAAAATCTATGGGCGTAAGCCTAAAGGATGCTCGGATTGAAGTGGAAAAAATAATTGGCCGTGGTTCAGGAGATGTAGAAGCAGAAATTCCATTTGCTCCTAGAGCTAAAACAGTTTTAGAATTCTCTTTGGAGGAAGCACAGCAATTAGGACATAATTATATTGGGACAGAGCATTTACTTTTGGGTTTAATTCGAGAAGGAGAAGGAGTAGCTGTAAGGGTTCTGGAAAATCTAGGAGTAGATCTCTCTAAAGTCCCCACTCTGATAAACGAGATGTTGCTTGAGACTGATGAGGTAGAGGTGGATATTCGTCAGAGGTCTAAAAGTATGTTTGATCGCTTCACCGAAAAACCAATCAAAGCGATCATGTTGGCCCAGGATGAGGCCCGTCGCTTGGGACATGACTTTGTAGAGACAGAACAAATCCTTCTGGGTTTAATTGGAGAAGGAACAGGGGTAGCGGCCAAAGTCCTAAAATATATGGGCGTAAACCTAAAGGATGCTCGGATTGAAGTGGAAAAAATAATTGGCCGTGGTTCGGGAGATGTAGAAGCAGAAATTCCATTTGCTCCTAGAGCTAAAACAGTTTTAGAATTCTCTTTGGAGGAAGCACAGCAATTAGGACATAATTATATTGGGACAGAGCATTTACTTTTGGGTTTAATTCGAGAAGGAGAAGGAGTAGCTGTAAGGGTTCTGGAAAATCTAGGAGTAGATCTCTCTAAAGTCCCCACTCTGATAAACGAGATGTTGCTTGAGACTGTTAAATTAGCTAATCAAAAATCAAATAATGACATTGAAGAACTAAAAAGTACTATTAAAACTGATATAGACAAACAAAATTATTTGAAGTTTTTGGGAGAGGTATTGCAGGCAACCAGACAAAGCAAAGGTAACTCGAAAGTTGTTTACCCACTCCTAGAACAAAACTTAGATAAGCTTGATGGTAACTGTGCTGATATATTGCGACACCGGGCAACTGCTATATTTTCTGAAGTGGAGGCGGATGTAGCAGAAGATATGGCTATGTCTATTGGTTATTTCAGTGGCCTCATTCAGGAATTTCCTCTGGGTAACAAAGCAAACAACATGGAAATTAGTATTGCAGGTTATGAAGTCGTGCTAAAAGTCTTTACCTCTAAGAGTCACCGGGAAATTTGGGCAATGACTCAAAATAATCTCGGCGTTGCCTACAGAGACAGAATAAGGGGAGACAAAGCCCAAAATATTGAAGCTGCCATTGCTGCATGCCAACAAGCTTTGCTGGTGCGCACCCAAACTGACTTCCCCATCGACTGGGCAGCAACTCAAAATAATCTAGGCATTGCCTACAGTAACAGAATAAGGGGAGACAAAGCCGAAAATATTGAAGCCGCCATTGCTGCATACCAACAAGCTTTGCTGGTGCGCACCCAAACTGACTTCCCCA
>LIN_NODE_1627_length_3953_cov_11.002309
AATCGAACGAAAAGATTAATTTTAGAATCCCAGCCTGCGCGTAGCCGGGCCGTTAGCTACAAGCAGAAATAAAAACTAAACTCTTAATTAAACTCTTAATTAAACTATTACTTTAAATTAGATGATGAACTATGAATCAGTATTAAATCTTTTGAAATCAACTTCTTTTGATAATGGGAATTCAATTTCTGAAGTATTAAATAAAGAAAAGGAGCTTAGTATAATATTTCCAGAAGCACTTAAGAAATTTTACCTGATTTTTGGGAAGAATAAAAAATTTCGAAAAAAGGTAAATGAGTATAAGTTATTAGAAGAACTTAAGTTTAATGAAAAAGATGAACTTATATTCTATGAAGACTACCAAACTGGGCTAAGGTGTTTTTTCAAAAAAGGGGATTTATTACAACAAGATTATAAATTTTATTGGAGTACAGAAATAGATAAAAAATGGAAATATGAATCACGACAAATATATTCAGATATCGAATCAATTTGTCTTCAAACTGTCTTGTATTCTATTGAAAATAGAGGGATTAATTTTGGTGTTAGTAATCAAGAAGTAAAATTAGTTTATAATCATTTTGATAAACTTGGTTCATTAAGAGGAGGATTAAATATGACTTTTTATCAAAATAATCCTAATCATTTGATTGGAGTGATTGTTTCTGATGATTCTAATATGGTTTCTATCTGTTCAAATAATCAATCTGATTTTGAATATATCTTAGAAAAGATAAAAATCGATTGGGATTTTTTAATGAAAAAAAATGAAATTATAATTAAAAGATTTGGAGGAATTGGATAAAATAAGCCTGTAGCTAACAATGGCTACATGCCATGCCGGTAAAAATCTTCGAGAGGAAAATGGAGATTGAAAAACCCGCACAGGCAGCAAAAGCCAGGCTGCGCCAATTTGGTCTTTTGCTGCCTGCGCTAGCATTTGTGAATTGAGACGAAAATGGTAAATTTAAAGTCCGGTACGTCACGTAGCCGGGCCGTTCCATGCAAGCAAAAAAATAAAACAAAACCATGAATTATCTAAAACTAATCTTAATCATTTCAATCCTTTTTCAATTAAGTTGTAAAAAAGAAACTGAAATAGAAATTGGCATTGTTCAATTAGATGTAAATTCAGACCTTGATTCGGAAATAAATAGAATCAAAAATGTCAAGGAAATTAAGACACTAAATATTTTAGGGGTTGGAATCGAGCATTTAGATTTCTTGGCTAATTTAGAAGAAATAGGAGATTTATGGATACAAGACTGTCATCAATTACGATCTCTATCTGGACTAGAAAATGTAAATATATACGGGAGATTAACAATAGTGAATTGTGATAACCTTATTGAAATAAGCTCGTTAAATAAGGTGAATAAATTAAGAAATTTACGTTTGTCCCATCTAAAGAACCTACTTGAAATAAACGGTTTTGAGAATCTTACAGTTGTAGAAGAAGATTTGAATATCTCATTTCTAAACTCCTTATCAGCTTTAGAATTCAAGAATATTCAGGAAGTTGGAGGATATTTAGGAGTGTCAAACTGTGATGGTTTAAGAAATGTGAACTTTGAAAGTTTAGTGCGAATAGGAAACTCATTGATTTTTTCTTCAAATTTGATAACAACAGACCTAATTCTGCTGGAAAATTTAGTAGAGCTTAATTCATTGAATATAATTAGCAACCCTAAATTAAAAAATATCGAAGGGTTGAAAAACATCAATACGGTTAAGAGGATAGAGGTAAGATCAAATCAAATTGAAGATTTTTGCCCTCTGAAGAATGCAATTTTAAATAATGCAGAATTAGAACGGTTAAATATTTCAGGAAATCTAGGAATGTCATATTTTGAAGAATGTGATTAAGAGCCTGCATGGAACAATGGCTAGCCGACAATACTCCGCTGTCGCTCCATACTGCGGCTAGCCGGGCCGTTATCATCAAGTTAGAATTAAAAAAATGGAGTTAATTCATAAAATAGAAAATAGTAATATAGGAATTCACATTGATAGCTCCAGAATTATATATAAGCATGAAATAAATGTCATAGAGTTTGATCTTAAAAAATTAACAAAAAAAGTAATATTTGAATCTGATTTCAAGACTCATACAATTGAAAAACGAAACGATTCTATTTTTCTAATTAGTGGTAAAGGATACGAACACTACCAAAATGAATTGATCCAATCATATGAGTACACGATTGGGGATTATTCTATAAAGGAAGATCAATATCTATTTGTAAGTATAGATTATGACTTTGACAAGTACCTAGGAAAATCTGGTTGTGTTGATGTATTCTCAAATAAAATAATTTGGGAAGGCGACTATGGAGATCAATTAAGGTCAGATAAAGGGAACACCTTTTCTGTCTCTCAAACCAAGTTAATCAAAAGAAATATTCTAACTGGAAATAAAGAATGGGAATACATCTTTCCTAAGACAACATATTGGCCAAGCATATATATTGGGAGAAATTATGTTCTTTTAGCAATATCTGAAAGGGATTTACTTATTTGTCTAGACACTCAGAATGGTGAAATTAAATGGGAACAAACAACCATTCCAAAAGGAATTGTTATAGATGAAAACGAAGATACATTTCATCAATTTATGATTAATTACAATTGCTTTAACCTTAATGATGGTTCTCTTGTAAGACAAAAAAATGATAGGGAATATTTTCGAGATATTAGAATAGAAAATCAAAAAGACAATTATATTCAATTAGGGAATGCTCTATTGATTAACGATTCCACTACTAAAACTACAGGGAAATTCAATATTGACAATTTGAAGTTTGAATGGACGGAAAAAGGACTCAATATTCCCCAAGGATATAGAATGAGGAAAAATGATGAATACGTATTTTTAGTCGATTCAAACAAGAAATTAAGTATTTATAAATGGAAAACCAGATGATAACAATGTACATGACGCTCATGTCGGCTAAATGCCGCCACGCCGCATGTACTCACCGTTGTGCGTCATGAACTATTAAAATGATGATAAATGAAATCAATAAGTTAATTTCAAAATATGGAGATTTGCCTCAGTTTGAAGAAAAAGCAAATCAAGCTGAAAAGGAAAAACTGTTCTTGCTAAAAAGGGAATTAGTGATCGAATACAATGATTATAAATACGGTCATAGAAATAGTATTGACTCTTTTATCAAGAATCATTTGGCACAAAAAGCAGAAATTCAAATAAGTGTAGTAGATGAGCAAGATGAATTTTATTCCTTGTTTTCGGCAAATTCTTTTGAAGGAGAATCAAATATTATTAATCCAAATGAATATCGTGTTGAAGGACTACCGGAGTTGTTAGAATTTAAATCGCTATTTCAATATTTGATATTTCATAAATGTGTTTTGTTTTTAGACTGGAAATTGGCTGTTGATGCACTTAAATCGGGAGAAAAAAATCGATTACTACGAATAGAAAAACTTATAAAAAGTTACGACCAGACCTGGATAGAACACAAAACACAAATTTTAGAGAACGGTATTCAGAATTTGCTCAAAACGAATAGATATTTCAAGGAGAGGTTTTTGAATTCAAGTAGTGAATACTTTGTGTTTCAGTCGAATTATGAAAACTTTGGAGTAACGAATATTCAAAGCTTTTTAGATACAGAAATAAGGAAAACTTATAACTATAAGAACTACTTCGGTAAATTACTGACAAAGATGAAATTTGAAGTGAAATAAACACGAACGCACAACAATGGCTACATGCCATGCCGGTAAAAATCTTCGAGAGGAAAATGGAGATTGAAAAACCCGCACAGGCAGCAAAAGCCAGGCTGCGCCAATTTGGTCTTTTGCTGCCTGCGCTAGCATTTGTGAAATGAAACGAAAATGGTAAATTTAGAATCCGGCACGTCACGTAGCCGGGCCGTTATGCTCAACTAGTATAGATGAAAAGAATATTTCCCATATGGATAATATTT
>LIN_NODE_162_length_46235_cov_16.994045
```
