## Supplemental File S4 for "Alphaproteobacteria facilitate *Trichodesmium* community trimethylamine utilization" (part 3 of 8)

```
TTCTATAATAGGTTACTTCTAAAAGTGTAGCTTAAGTTTATGAAATTAGTATTAGTAGATTTGGTAGTTTTAGGTTTTTTGGTAGATAGCAAAGATAGAAAATGATTAAAATAAAAAGCCATCAATAAAAAACCAAAGCCAAAATCAATGAACTTGGTAGTAAGGTGTTATCAATTTGTTAATTTTTCAAACTAACACCTAACAACTAATATAGGAACGTTACATGCAAGCTCCCTCATTGCAGATGATCATAGTGCTCATATTGTATGCAACGCCAAAAAACTAACTCAAGACTCTAAACTTTCCACTGACACAGGTTCCCAAATCTCACCATATTTTTCCTTCAACCCTTGCCAAGCTTCCACCTGCCCAGGCTCATACTCTCCTGGTTTTCCCCACTGCAAAAATGCACTCAAAGCCACTTCACCTTGACCATCTAAAAAACGAATTGCATAAGTAGTAAAATTTCCCCGTTTGGCTTCCCCAGTTTCAAACTTTACCCGTTTAATCTGATCCATATTCAGATGGAACTCAAAAATATCACTATGCATATTAGCATATTTACCCTTGGGAAGTTCAGCATAAAATAACTTTTGAATTTTTCCCTTAACTTCCAATACCGCAGCATTACTTGTCACAATTAAACGTAAAGTTCCAAGTTGTTCACAAACTTCTAAAAAATCTTTCAAGTTAGTATTCATAGGTAGATACTTATTTTTATTATTTATTTTTCATAGTCTTCATAAGCAGCAACTATTCTCTTTACTAAAGGATGTCTTACCACATCCCCTTGAGATAGTTCACAAATCGAAATACCTTCGACATTCCGTAGAATCTTCATCGCAACAAGTAATCCTGACCTTTGAGTTAGAGGCAAATCTGTTTGAGTAATATCTCCTGTCACTATCATTTTTGAACGGAAACCCAAGCGAGTTAATACCATTTTCATCTGAGCAGGAGTAGTATTTTGAGCTTCATCAAGAATCACAAAAGAGTTATTCAAAGTCCGACCTCTCATATAAGCTAGAGGTGCAACTTCAATAACTCCCTTTTCCATCAAAGTATTCACTTTTTCTGGTTCAATTAATTCATAAAGAGCATCATACAAAGGTCGCAAATAGGGATTTATTTTTTGTTGCAAATCTCCTGGTAAAAACCCTAATTTTTCTCCGGCTTCCACCGCAGGTCTCGTTAAAATTAGGCGTTCATATTCATTGTCTAAAAGTGCTTTGACTGCTATAATAGCTCCTAAAAAAGTTTTCCCCGTTCCTGCCGGGCCCACACAAAAAGTCATATCGTGACGGCGAATGGCCTGTACATATTTTCTTTGGCGAAAAGTTTTAGCCCTAATTTCTAGCCCACGACGAGTTTTTGCCAGAACATCTTGCTGAAGTTCTTCCAGGTCATCCTGACGGTTTGTCTCAATAGCATGGCGAGCAGTAAGAATTTCTACTCCAGTTATAGTTTTACCATGTTTCCAAAGTTTTTCTAAAGAACATATAATCTTCTGGCATCTCTCAATTTGAGTTGCAGTGCCAGTTATTAATAATTCTTGTCCCCTTAGTACGACATTTGCCCCTGTGTGCTTTGCCAGAAATTTAATATTTTCTTCCTGATAACCAGAAAGAGCGATCGCACTATCAATATTAGGCAATTCTATTTTCAGTGCCTCTGTCATACCAACATATTTCTTTGTCTCATTCTCATTCTATAATTATAGGAATTAGCTAGTTTCTTCACCAAAAATTTGAAAAAATATACAAGTTATACATATCTGTTTAAGAAGTTTTTTCATGAGAAAAAATATATTTTTTTGAGCACTTAAGAGAACTTAAATAGTTTAACCTCCCTAGCCACCATAATCTTTCTCTCTTCTCCCCCACTTCCTCTCTCTCCCTCCAGCTTCGGGGTTAGTCTCCAGTTTTCAGAAGTTTCTGATCCCGAATAGTCTTGGGAAGTCCATACTAATAAATAAAATGCCCCCACTATTCCTTATAAAGATTAATGGTGGCATTAGTTATGATTTTTATGTCATTCCATGTCCATCTCTTTTGTATCTAATTGGACTTGGAGTTGTACCACGATGACGAGATAGTCTGTGTCTGTTGTCATATAGGCGACTACTTGATATAGTCCTTCGGTTGTATACTCCCTCTTCTCGATGACTTGGATACTCAGAAGAATAAGACTGTTGTATCTCTGACTGGTCTTCGTATATTTCCAAATGTACAGATTGACCTGCTGCTTGAGCTACTGCTGCTAATACAGTACGAATTGCTTGGATATTACGTCCTCCACGACCATATACTCGCCCTTTTTCCGGTTCATCAAAAGCCAGACGAATCCATGCTTTTGCTTGCCGGGGGTTCACTTCACAGTCCACTCGTAAAGACTCTGGTGACTCTAGAAATGGCTCAATTAAAGATCTGACTATTTCAGCATAATCAGGATTCACTGATTGGCGGTTGTTCCTCAGACTCCCTAATTGTTGCTGTTGCAGTTGACTCACTGTCACTGACTTCGTTGCTTTCAGTATTGGCAGTTGCTTGGATCGGTTCAGCATTGGTAATGGCTTCGGTCGATTCTGCATGGGAAACTGATACGTTTGCTTGGGTGTTAACTCCGGTTCTGGATAATTCAAGGACATTAGCTTTTTTCAATATGTCACGCACTGTATCTGTTGGCTGGGCACCTTGTTCAAGGCGTCTTGTAATTCCTGGCACATCTAATCTTGTTTCATCTGTTCTAGGATTATAAAAGCCGAGTTCTTCTAATGGACGGCCATCACGACGAGAATCGCTGTTCATTGCTACTATCCGGTAGCTACTTTCCCGTTTTTTTCCATATCGCTTTAATCGCAGTTTGATCATTTCGAGTAATTGTACTCCTGTTTAGAATTATAAGCTATTATCTCATGGTAACCTAGATAGCGTTTTGATTTTTTTACTAACTGCTTTATAAAACTGATATAAAACCTCACATTTAGTGATATTTTAATGTTTACTTCCTGCTTCCCTTGGTCACTGTCGGCAGCACGACCTCCACAGGCATCAACGATGAAGCTAACCGCATCTGTTACTATCTCATACTTACATATCATACAAAGTCTATAGACAAACCTATTTAGTAATCAAAGATTCTCATACTTAATGACATACTTAAAAATCCCCAGTAACTCCACCTATTTTTTTTAAGACCTCACTAGACTGGATAGAGCTTAGATAAAATGCTTCTTGAACATCTACCATAAGAAATTTTGAAAAAAGCATGTATGTTTTAAGCATATCTGGGTGATACTTCAGCTTTTGTTTTTGCTCCTCTTTTAAAGCTGCCCAAAGCCTTTTTTCTTTTTCTGCTTCTTTTTCTTTTTACCGCTACCCGTACTTTGCTGGTTACGCCAACCAGGAGGTGCTTTACCTCCTAGCATACCAGGCATTCCCATACCAGGCATTCCAGGCATCCCCATCCCTGATAGATCGCCTTGGCCCATTTTCTGCATCAGCGATCGCATTCTTTGGAAGTCACTCACTAGTTTACTCACATCTTTCTCAGCATAACCTGAACCACCAGCAATGCGTCGTCGTCGGGAAGGAGATTTCGCTAAAAGTTCGGGATTTTGGCGCTCTTGGCGCGTCATAGAATTAATCATAGACTCACAACGTTTTAGCTGAGTTTCTCCCTGCTGCAACTTATCATCACTTATTTTATTCATTCCTGGAATTAATTTCATAATTCCTCCCAAGGAACCCATATTCTTCATCAGTCGCGTTTGCTTGAGGAAGTCAGTAAAGTCAAACTTAGCTGAGAGGATTTTTTCCTGCATTTTTTCTGCATCAGCTATGTCAAACTCTTCCTGAGCCTTTTCTACCAGGGTAAGTACATCTCCCATTCCCAAAATCCTAGAAGCCATCCTTTCTGGGTAGAAAGGTTGTAGGGCTTCTACTTTTTCTCCCACCCCTATAAATTTTATCGGTTGACCAGAAATTCTACGGACTGATAAAGCTGCCCCTCCTCTTGTATCTCCGTCCATTTTAGTTAGGATCGCCCCTGTTATCCCAATTTGATCATTGAAGGTACGGGTCAATGTTGCAGCCTCTTGACCTGTCATTGCATCTACTACTAGCAAGGTTTCTTGAGGCTTAACTGCTGCTTTAATTCTAGCAAGTTCTGCCATCATATCTTGGTCTATCTGTAGCCGACCTGCTGTATCTATAATTACTATATCTATACCATCTGCCTTGGCCTTTTCCAACCCTTTCTGAGCAATTTCTACAGGGTCTATATCTGTACCTAATTCAAATACGGGTACATCTATCTGTTTTCCTAAGGTAACTAACTGGTCAATAGCAGCCGGTCTATAGACATCAGTAGCTACCAGTAAAGCACTCCGGTTCTCTTTCCTTAAATGTAAGGCTAACTTAGCTGAGGCTGTGGTTTTTCCTGTTCCCTGTAAACCTGCCATCAGGACAATAGTTGGCGGTTGGTCGGCTTTCGCTAGGGGAGCATTACTTTCTCCCATTATCTGCGCTAGTTCATCATGGACGATTTTTATGAACTGTTGGTCTGGTCTTACTCCTGTTAATACATCTGCTCCTTTTGCCTTACTGCTGACTTCCGCTATAAAGCCTTTCACAACTTGTAAGTTGACGTCTGCCTCTAACAGGGCTCGACGTACTTCTCCCAGGGCTTGTTGGATATTAGAATCTGTTATTTTGTCTTGACCCCTTAGTTTTTTCCAGGCCACTTCTAAGCGGTCAGCAAGAGCTTCAAACATAGAGCAATTTCAGCTAGCTAGTAGTAAATCTTTATTATATATCATTGGGAAAACTTTTTCTATGTTTTTTTCATATTATTTTTATTGTTTATCTTTGCATTTGACAATTACCTAGTTTTTTCTCTGGGTTAACTACCTTTGATTTTTTGTGTATTCTTGGTCTCAAACTTTAACAATATTTGTTTTTATTCATTTCTCTCTCTTGTTTCCCCATAGTTAATATCTATCTGTGAACTTACATTTTTACATCTTCAATTTTGAGCCTTAAGTTTACAGTTGAAATTTTGAGCGGATATATATAGACTCTAGGTCAAGGCATACAACAATAAATTTCACTACTTTTACTATATTAGTATCAACTTTAACACAATCAAAACAATTTTTCAACTTAAGTCTGCCATTTATCATGAATTAATATTAGCCCCGAGTTCAAGGCACTACCTGGGAAGGATATCAATATTATTTATTGCCTAGTTTCAAATATTGGCCTATATACAATGAATAACTATCCGTCAGGTGCTGTGAACAAAAATCATTTCTAATCTTTAAAAATCCCCATACTGCCTAGGATGACCAATAATATCCACAAGTAATGTTGAAATACTCAGGGGCAAACAAACCGTACCGTTTGACTAGGATACTTGGACAATTTTCCTGAGCTCAGGTGACGATATTTTAATAGGATTCGTTTTGTGTATTCAAAAAAAACAACAAAAAGGCCACCCGATGGGCAAGAATATGAATCTCTTAGCTTAATTCCACGTTTCTACTTAATTTCTTCAGTAATTCTTATCCCCAAATATTTTATACATACAGATAATAAGAACTGCTATAAGTAAAGGGCAACATAAATTAAACACATTGATTAGCTTAAATCCAATCCTTGCGTAAATATCGCCCTTGGCAAATAATTTTGTGTCAGTACTTATCAGTAGGTACCCACAGAAATTGCTTAACTATATTAGATTTTGTAAAGTTAACTCTCAACTTCTCTAGACAGTAGATTTGATAGAAAATTTACATTTTTTTACAAGCGGGAAACACGCCTATCTACTTACTAAGGGCAGAATATACAGCAGACTCTGGACTAACATCCTACAACTGGCAGGATAAATATTTTTTGCTTTTGCGTGTCCTACTCGTCATATTCCTTAATACCTAACCCCTAAAACTATCAATATATGTATCTCATAACGAGCAGAAATCACTGTATAAACACATTAATACAAATCAAAAAAGTGTTACCAGAATACAGGTGATTGAAATATTTTATATGAAATTTCCTTTTGAATAAACATAAAATATAAATATTAATAAATAGTATTTAAATAACTAACGGCCATGAAAAACAGTATAACTATTTTACCAAATATTAATTCAATTGTTATGATTTATATACTCTAATTCACTTGTAATATTTTATCATAATTTAATTGATTTTCATACTAATTTACTCTTCAATTGCTAGTCTCAATTTTTTTTATCATAAAAATGTTTTTTTTGACAACAGATATTTTTGACTGTAGATTAATCTATTACAAGTAATAATAGTCAACCTAAAAATATACTATATCTCACTACTAATGAAACTAGAAGAACATCAATTTATTCGCTATTTTGGGAAAGATAAAGTTGCCAAAATTTCCCAATTTGCTATTATTAAAAAATTTAGTCCCCAGGATATTCTTGTTGACCAAGGCAATAATTCAGATGCCTTATTCTTAATTCTCGAAGGTGAAGCTCTAGTCAGTAAAAAAAGTGAGGAATGTGATAATTATATTATAATTACATCAATTAAATCAAATGATTTTTTTGGCGAATTGGGAATTATAGATAGACAGCCAAGGAGTTGTAGGGTAGTTGCACTTAGGGAAACAACTGTAGCTCAAATTTACTATGACCATATAATCGATATATTAGCTGAAACACAAGGGGATGTTGTTTTAAAGATATTAAGTATTTTATCTCAAAGGCTGCGCAGCATAACAACGGAATATGTCAACCAATTAGCTTATAAAGAAAAAATGACTTTAATTGGAGAGATGGTCAACACTATTATTCATGATTTTAGAAGCCCTTTTACTGGCATTCAACTATCAAGTTCCATGTTAAAAGAACTCCATCCAGATCAAGAAAGTCAAGAGTGGTGCGATTTAATTTCTATGCAAGTTCAGAGGATGTTAAATATGGCAGAAGAAGTGCTTGCTTTTTCTCAGGGAAATACAAAACTATACTCTCGGCAAGTTGACATAGCCAAGCTATTACAAAACTTTCAAAAATTAAACCAGGTTTATATTGATTCGACTTTTGTAGAGTTAATAGTTTCTTTTGAAGAGAGTTTGATCATAAATGCTGATGAAAACAAAATTAACCGTGCCCTACAAAATTTATTAGCTAATGCTGTAGAAGCTGTAAATAAAGATAAAGGCCAGATAGAAATTAAAGCTAAAAGAAAAGAGCCATGGGTTGAAATTACATTCTCGGATAATGGATCTGGTATTCCTGAGGAAATTAAGAATAGTTTATTTAAACCTTTTGTAAGTTATGGAAAACAGGGTGGTATAGGATTAGGAACTGCTATTGTGAAAACAATTGTTGATGCCCACGGGGGAGAGATTTGTTTTGAATCAATTATAGGCAAAGGTACAACTTTTTACCTTCGTTTTCCTGTAGCTAAAATAGATTAAATTATAAAAAAAGAAACATTAATATTTATTGCTAAATTTCGATTGAGAATAAAGTGACTGACAATTTTAACGATAATTTTACACCTCCATCTGCTGATATTAAAACGAGTGCTACAAGCACAGAAAATGACTTATCTATAGCAACTTTAAGAAAACAAGTAATTCCAAAAGTTTGTTCTTATTTGCGACCAGGACAACAACAAATGGCCAACTGGCAAGGGGGACCTTTGGCAGTATCGGCAGTTCCTGGATCCGGAAAATCCTATGGTATGGCAATAGCAGCAGCTTTAACGATCGCCCGTTATCAATTACATAGCCACCATCAATTAATTATTGTTACTTTTACCCGTTCGGCAGCTACTAATATTAAAGCTCAAATTAACAAACAATGTTTAGAGGAATTATCTTTACCTAAAGGCAGTTTTGAAAGTAGTTTTATTGTTCATACTTTGCACGGTTTAGCTTTAAGTATTGCCGTAGGTCATCCTGAATTATCTGAGTTAGATTTAGAAAATTATAATTTAATTATGCCTACTCCTAGCAATAAAATAACTCGTGCTTGTGTAGAAAATTGGATAGCCAATAATCCGAAACATTATCAACTTTTAATTAAAGGAATTAAATTTGATGGAGAAGAAACGGAATGTTTAAGAAGGCAGTCAGTTTTACGTACTGAAGTTTTACCTCAATTAGCTTGGAAAGCAATTCAACAGGCTAAAAGTTCTGGTCTTAAACCTGAAGATTTATGGCAACTACAAAGCCAAAAGAATGATAATTATCAAGTTTTGACTATTGCTGCTAGTTTATATCAAACATATCAGAAAATATTAAAGGAACATCAATTAATTGACTACGATGAAATGATTTTAGCAGCTTTACGAGTATTGCAAAATGAAAGTGCTAGAAAAATGTGGCAAAATAGAGTATTTGCCGTGTTTGAAGATGAAGCTCAAGATTCTACACCTTTGCAAACAAAATTATTAGAAATACTCGCTACATCTAGTGAATATAATGATAGTAACTTAAATTGTAATTTAATTTCCCAATATCAAAGATTATCAAAATTAAGTCATCTAAATCTGATGCGTGTGGGAGATCCAAACCAAGCAATTAATTCGACATTTACCCCAGCAGATCCAATATACTTTCGGCGATTTTGTGAAGACTGTGAACAGTTAAAAAAAATGGCAGTTATGGAACAAGCAGGCCGCAGTTGTAAAATTATTATAGATGCAGCTAATTTTGTTTTGAAATGGGTAAATAATTTAAAATTAGCAGGAAATGAAAAACCATTTCGAGACCAAAATATTCAGCCTGTAGAAGAGAAAGAATCAGGAAATAATAATAATAATAACCCTCCAGCTATTGGTGGTGGTTTAGAAATACATGAACCTGATAATATTTATCAAACACTTGAGTTGATGGGTAAACGTATAATTAGTTTGTTTAAAGAAAATCCTCAAGGTAAATTTGCTGTATTAGTACGGGAAAATAAACAAGGCAAATTTATCGCAGATACTTTTAGTAATCCTGGAAAATATGGAGTAGATATTGATTTAGGAAAATATGGTATTAAAATACATGATGTTTCTCAAGGGGCACGTCCCTCTCAAATTCCGGAAGAAATATTAGCATTAATACAATTTATTCACCGCCCCCATTCTCCAGATTATTTAAAGTCGGCTTTGAAAGTTTTGGGCAATCATAAGTTAATTCCTCAGCAAGATTATAATTCTTTTGCCTCTCAATTAGAAAAATTTCTTTATCCAGGTCCTCTCGACCCATATCAATCAGAAAAAGTACGTGAATGTCGTAATTTTTGTCGTAGTTTACTCAGAGCAAAATCTGAATTGCCTTTATATAATTTAATTTCTTTTCTAGCCTTAGTATTAAACTATGAACAGTCAGATTTGGCAACTGCAGATAAGTTAGCAGAAAGAGTTGCTAAACAAACTGCTGGTAATAGTTCGATGAATGCTATTTTAGAAGTGTTAAATGAAATTGTAAGTTCTGAGAGATTTGAATCTGTAGAAGTTGGGGAAAATGCAGATAAATATTATACTCGTTCTGAACAAATTACTATTATTACTATGCACAAAGCTAAGGGTTTAGATTGGGATTTTGTATTTTTACCTTTTTTGCATGAAAATATAATTCCTGGTAATTTACGAGTATTGCCTCAGGCTAAATTTTTGGGAGATTTTGACTTAACTGAAGTGGCAAGGGCACAAATTCGCGCAAGCTTGCAACAGGAAAATTTTCCAGATATTTCTAAAGCTTGGGAACAAGCAGGATATTTGAAAATGGCTGAGGAATTTCGGTTATTATATGTGGCAATGACTAGAGCAAAACAGCTGTTGTGGATGTCTGCTGCCAAACAAGCACCTTTTACCTGGAACAAACCAGAAAATTTACAACAACAAAAACCTTGTTCAGTTTTACCTAACTTAAAGGCTGAGTTTCCAGATAGTGTTAGGTAATAGTTAAACATTCGCCAGGTAAGTTACCTTACCCGGCTCGTCTTCAAAACCGGACGTGAGACTTTCACCTCATCCGGCTCCTCTCTTAGACGTCCTTTTTCATAGGTACATCCCTGTTTTAGAATTAACATATCATTCACCCATAGGTATTCATCAGGTAAGTCCTGTAACTTAGGTCTTGTGTATGTTTTATTATCTAAAGCAGTTTTAGTATCATGGCAATGTCGGTGTAACAGTTGCTTGTTTTTAATTGAGTTATCACCGTCTTCAGATCTTGGTTTTATATGGTCAACTTCCATGAGGTCGTTTGATCTGAAGGTTAACCCACAAAATGCGCATTTATTCTTTTGCCGTTTTAACAGCGTTGTAACTTCTTTCCTAACACCTGGGTGTTTACCGATTCTACTGCTCCAATAAGTCCAATCGCCGTCTAATGGGGATTTATTACCTTTTACCTTGATGTGTCTTTCTATGGCAACATCTGAGTGTTGGTTAAGTATATATTCGCCGTCGTTAAGTAACCAGTTTCTGGTGACTTTGTAGCGAGGAAAATACTTATTTTTAACCCATTTGGCTGACTTGTTTGGATGCCGTCTACTTGCCCATTGACCTAGTCTTTTCCATAGGAGGCAATCTAATTTACTATATACCTCTTTACTGACTACGGTGGAAAAGTAATTGGCCCATCCTCTGATTACCGGATTAAGTTTAGCTATTAAAACTTTTGTAGGAGCGGTTTTGTATATGTCACATATATACGCCAGCTTCCGGTAATGAGTTTTTATACTCTTAGAGGACGGCTTAATCAGTGTTTTGAACCCTTTTTTGGTTGTCTTAACCTTATATTGCCTAACATTAAATCCTAAAAAGTCAAATCCAGGTTTATTCCCTTCATATTCCTCTAAGGTGTGGGCAATTTTGGTCTTTTCTGGTTTTAGTTCTAATCCTACCTGGTTTAACCATTCCTGTATTACGGTTTTTGCTTGTAACAGTACTTTGATGTCTTTGTGTAAGATTACAAAGTCATCAGCATATCGTATTATGGATAATCCTCTTTTATTATCGCGTTTTGTCCCTGGGAGGGTTTCAGCGTAATCTTCTAGGCATTTTTCTTTCCCCGTGTAGGGCGATGTTTGCTAGCAAAGGTGATATTACCCCTCCCTGTGGTGTACCTTCCACAGTGTTTGAGAATTGTTTATTGTCGAATACTCCAGATTTTAACCATTGTTTGATTAATCGTCTGTATGGAGATTTTCCAATTTTTCCCATCAGTGCATCATGGTTAATTCGGTCAAAACATTTGGATATGTCAGCATCTAAAACATATTTTGTTTTTTGGTTAATGCTGACATAGATTGCTGCAATAGCATCATGTGTTGACCTCCGGAAAATACCATAACTATTAGGCTCAAAAAGTGCCTCCCATTCTGGTTCCATGCCTAACTTTACCAGTGCTTGAAGTGCTCTATCGTACATAGTGGGTATGCCTAATGGGCGTTTTTCTTCTCTACCTGGTTTTGGTATCCAGACTCTACGGGTTGGGCTTGCTTTAAGATGTCGTGACCTTAACATTTCTACCAAGTTAAATCTCTGCATTGGGGGAAGGCTTTTTATGCCATCTATACCAGCAGTTTTCTTTCCCTGGTTGTCCTGAGTCACACGCCTAACAGCTAGCAACCTTGCATAATAACTTTTGGTCAGAAGTTTTTGGTATTTACGCATTTTGCGGATTTCGCCACGGCTGGATGCTCTGTAAATTAACTTTTGCAACTTAAATACATATTTTTCTACCTTCTTCCAGTTAATGTCCTTCCATTTAAGATTAGGATTGACACTACATAGGTCCGGTATATCGTTTGTATCCCATGCTACGCTTAAAAATGGTTTAGGATTTTCTAAATTTCTTTTTAGGGTTTTAGCTTTGTTCATAGCTAGTCATTACTTTACATTACGTCTAACAGTGAGTACGTCTGCATTAATATGCTTCTTACTCAATCCTATTCTCCTTAAGACCTACAACTTTTGTGTAGATTGACCTTGAATGGCTTCCTAAGCTTTCGACCTATTTACTTAGGTGTCTTAAAGAGGTTTCCTCGTTCCCTTATCCCTTTATTGCGATTGATTTAGTGGGGTAAATTCTCCCGGAGGGTTTGACATGGTTGTTGACATAAACAACGAAATATCTATGCCCATTAACCCTCTGACTTTCGTCCTACATCCCTTAGCTACCTTTGGAATGGTTGTTTGTCACGAGAGTTTGATTACCTTCCTGTTCGTCCACTTGTCAACCTTTGCTCGCGGTATCGTTCCTCGGTAACTGGTATTTTCCCGCTTTTAAACCAGCTTCAGGGATTGATGTTCAGTCGCTACCCTGTGGTCTACGCTGTCAACCTAACAACAAGGTGGATGGAATTTCACCATCAAGGTAATAAGAGTTATTCCAAATCGGGGTATCCCATGTATTGATTTAAAACGGCCATTTATATCCTAATTAAAGGCTTAGTGGCCAACGAGTCGCACTTCAATCTCAAAAGTCTTGCTGTATTTTCTTGAGAGCAGGTAGGGCATTCTACAAAAAGTTCTTAGATATGGTTGGTTTGACTAATGGAATTAGTAACGGTTGCTTTTGACAAACGAATCTTTAAAAAGATTACTCTTGTTTACCGGACTGAAGCCTTGAGGAGGGTCTTGCATTATTTTTGAGAATTAGTATAATTCTCAGCTTAATAAACATTTACTACAAAACCGAAAATAAAAATTTTGATTATATATAATTTAAATTATTTTAAAAAAAGTTAATTTTCCTTGCTTTTGAGGGTAAACATCAAAACTTACCTCATCTTATTTATTTCAGAAAAAATAGTCGATTCTTTGAATCATATATATAAAAAGAATAGCTTTAACGAAATGCTAAATAATATTAAAATCAATCGTATTTACTATGCACAGTAGTATAATCAACTATAAGGGTTAATGAGTTATATTGCACTAAAAAGAAAAACTATCTCCCCAAAATTAGGTTGACAAAACAGATATAATATGCAAAGATTATATAAAATATAAGAAATGAAGGGGATATACAAATTATTAATTTATATTAACTCTTTTAACTTGTTGAAATTAATTTTTTTTTCCGGATTAATTAGGTAATAACAGGTAGAAGTACCTATAAATTAACTTAAGCCTTTATAAATATATCTAAGTATGAATTAATTAATATCAAAAAAGGTCTATTGATTGTCCCTAAAAGTAATATCATCAAAAAAAGTTATCTCCAAACCGACCCATAATTTTTAGAGTGATTTGAATCACATTAAAATCTTATAAGGGGTAACCTACTCTATAGGAAAAATAGAATATTATTAAGAAAAGGTAAGGGAAGTCGAAGAAAAGGATAACTTCTGTATCAATGAAAAGAATTAACTCTAATTGGTTTTTGAAAGATTATGTATAGTCCTCTAATTAAAAAAGTTATAGCAAAAGCTTGTAATGTTAGTATTAATGAATGTGTAGAAGTTCAGAGATTAAAATTAGAAGTTCAAAGATTAACTCAGGAAAATCAAGAACTAACAGTGAAAGCACAAGAGTATCAACAAGAAAATCAAGAACTACAAAAAAAACTCACCCAACTAAGGATGCAGTTAGCAAATCTTTCAGATTACTCTTCTAGTCTAACTTCTCCTGTACCTAACAACCTAACATCTCTAAATCAATCATCAAGCACTGTTGTTTTAGTTAATTCTCCCAACCAACAATTAGAAGCAGATCAAGGTAAACCTGTAGAATTACTAAATCAATTACCTAATGGTACGTGGCATATTAAAGTCAAATCAGGAGTTAAAGTTATTGTTAAACCAGAAGCTCTCAAAGTTTTAGCATAGTATTTCTTAGTTTCGATTAATTAATCTGATTATTTGTAAATTCAGTTAGTATAGGTCGCCATAAACAATTAAATTTCTCAGGACTTACACACCTAAACAAAAAAAAGGTTGATCGTCCTGATTATTATTATTAAAATCACGAAATTTTGTTGATAAATCAGATCTCTATCTAAATCCTATTTATTAATTTATAATTTATTTGTGATTATCTGAGATATTCGCTACAAAAAATACAGTGGTGTTTTAAGGAACTCAGAACTCATAACTCAGAAGGCACCAAGTTATTTTAATGGTAACTTTAAAGAACCCTCCAAAATCAAAAAGCCTTATTATTGCCGCTGTTGCGCGACCCTATCCTAAATTGCTCAATTAAAACTAGGTAAATAAAAAATGCTCGACTAAAATTAAGTCGAACATTTCTCGTTCTGAACTTAGTTTATTTACTCCAAACAACTTCAACTAGTTCTTTGACGGCAAAGAAAAATCTAGTTGACTGGCTACTGAATTAGCTTCAACAGTCTTGACTAAAGCTGAATTTAACATAGGAGTTTTAGCAATAGAACTATTAGCTAAAGTAAATAAAGGGTTAGATAAAATTCCAGCTAAAGATGTTGCTAGAACTGACAAAATTAATCCTACTTGTAAAGGACGCATACCAGGGAGTTTCCAGCTAATGGGAGGATAATTTTTAATTACATCAGACATTTCTTGTGGTTCTTTTACTACCATCATTTTAACCACACGAATGTAATAGTAAATAGAAGCCACACTGGTAATTAATCCTAATAAAACTAACCAATATAATCCAGCTTGCCAGCCTGCCCAAAACAGATAAATTTTACCAAAGAAACCTGCAAGTGGTGGTATACCACCTAAAGACAACAAACAAAGACTTAATCCTAATGTTAACAGTGGGTCTTTTTGGTATAGACCTGCATATTCACTAATTTGGTCTGTACCTGTACGTAGAGAAAATAAAATCACACAGGTAAAACCACCCAAGTTCATAAATAAATAAACCAGCAGATAAAATATCATGCTAGCGTAACCTGCTTCCGTATTGGCCAAAAGACCGATCATCACAAAACCAGCTTGTCCAATAGATGAGTAAGCAAGTAGACGTTTCATGCTGGTTTGGGCAAGAGCAACTACATTACCTAATACCATACTTAGAATAGCTAGGGCAGTAAATACAAAATGCCATTGTTCTGAAACTAATGGGAAAGCTGTTACTAAAAGACGAATGGCTAGGGCAAAACCTGCTGCTTTAGAACCCACTGAAAGAAAGGCCACAACTGGAGTAGGAGAACCTTCGTAAACATCTGGAGTCCATTGATGAAAAGGAACAGCAGAAATTTTGAAAGAAATACCTGCAATAGCAAATACTAAGGCAATGACGAGGGCTAGTGAAATATTAGCACTACCAGCATTTGCCATACTAGAAGCGATCGCTGTTAACCTGGTTTCTCCACCGGATAAACCATAAAGCAGGGAAATGCCATAAAGAAAAATTGCGGAGCTAGCGGCTCCTATGAGTAAATATTTTAATGCTGCTTCATTAGAACGAGGATCACGTTTTGTATAACCGGTTAATAAATAAGAGGAGATACTTAGAGTTTCTAGAGAAATGAAAATCATTACCAACTCATCTGCTCCAGATAGGAACATTGCTCCCAAGGTAGCGGTTAGCAGAATACAGATAAATTCTCCTAGTGGAGTTCCAGTTTGTTCTATGTATGCTACTGACATTAATATAGTAGTAATCGCTGATATAGCAATAATGCCTCTAAATGCTATACTCAGGGCATCGGCATTAAAGGCTCCTAAAAAACCTATGGTATTGCTACTATCCCATTGAGTATATAAGGCTACAATTGCTCCTAAGAGACCAACAATGGCGGCATAAGGAGTCCATTTAGTAGAACTACGCCCCAGTATTAGGTCTCCGACGAGAACTACCAGCAGGGTGATCACGACTATTCCTTCTGGGAGAATGGTGCGGGCATTAAGTTGAGCTGCAATGGTAGATAAATCTATCATGTTAAATAATTTGAAATTTTTTGTGTAATTAAGAATTTTGGATGATTCATAATCCTTTACAGTAGAGGATTTTACCCTGGATCTAGATATTTTTTGGTTTTTTATTAGCTAATTATCATTAATCATTCCCTGGCCAATTTTATTTTCTGGAGAAAAGCTATTGAATTTAGTGTGGAGTTTCTCAGAATTTTTCGTAGGCTGGAAAATAATATAGGAATATCTATTTTTCAAACTGGGTAGACAAACCCAGAAACCAGGTTTTTTTGTAGATGTCTATGGTTAAAAACAAGAATTTATCCACTAGGTAGGCTCGCACCGGGGTTTGTTCTATATGTCTTTACCACTCTATGAAGCTGATATAAAACTTCATAAGTTTAAACATTTCAATTTTTACTTTGTGCTCCTACGGTCACTGTGGGGAGCAAAACCTCTACAGACTCAGGAATTTTTCAAGTTTTAACTTGCATATCAGATGCGATCTATATTTCATGTTTATCACATTTATCATTGGTTAAAAGAATTCATGCCATATCCATTACACGACTAAAAAATGGAAAAAATCTGTCTAATTTATTACTTTGAACAAGTAGGGCAGCCATAACCCTTTAGAGTATTGTATTGGACAAATGATACCAAATCCGGTTATAAATGTATTGCATTTTTCCAGTTTCTCTCTTTACCTTCAGCATAAATGACTTACCTTTACAGTAAAGGCAATTCCGAAAAATTGTGTTTAAAGCCTTTCCTACTCCTCAGACGACTTTTTAACTGTTTTTTTTACATTGTGTTATTCATGCATTAATTAATTAATTAATCAATTAATTAGTTGTGGGGGGCAGTGACCAGACAAAACATAGACCCGGAGGACTCAGCGCTCTCTTTGTGCACTGTGTGTGAAGCCTCAACCAAAGTCGGTACTTCGTATCGGTAGAGTTCCTGCTGTCCCTAACAGAACAGCAGGGGAGGATGTCAATAGTTTTCTTAAAAAAAGAAGTAATTTTCCTAATTTTTAGAGGTCAATTATTTATTTAACGTCGCTTCAATATACCACTATTGACGAGAATAAAAATAGTAGTTCTAACTGGGGAGGCAGTTTTTCCTTGTTAAACAAGTCAGGAATGAGAATTAAATAAAATTCTGAATTTTTGTGAAAGAACTCATATCTAATGAAGTTTGGGGAATTTAATTTTTGTAAATAATAAAATTCTCATTCCTTACTAACTTTTTTGAACTTTTTTCCTTTCAAAGTTAACTAATTATATATTGGCAACTTGGAAAAGGTTTGCCAATAATTTTTAAACTTCGGTTGTTCTTCCTAGAGTTGATATGATTTTCTAGAGTCTGGCTCAATATTTTTTGTTAAGAAATTGTCCTAACTATTGGTTTTCCATTGTCAATTTCTCCTACTAAAATTACATCTGCAACCCCTACAAATAAGCCATTTTCCAAAACTCCAGGAATATTATTTAAACTTTTTTCTAGCTCCCCAGGGTTATCAATGGAATCAAACTTGACATCAATAACCAAATTACCTTGATCTGTGACTATAGGTCCGGCCTTTTTCACTCCCATCCGTACTTCTGGTTGACCACCCAATTTTTCGATCGCCCGAATTACAGGATTCATTGCCATGGGTATAACTTCTACGGGCAATAAAAAAGTAGAACCCAATTTATCTACTAGTTTAGAACTATCTACTACGACAACAAACTTTTCTGCTAAACAGTCTACAATTTTCTCACGAGTATGAGCGGCTCCACCACCTTTAATCAGATTTTTTTGTGGGTCAACTTCATCTGCCCCATCAATGGCAATATCCATATAATCAACTTCATCAAGGGTTGTTAATGGTACACCATACTTTTTAGCTAATACGGTTGACTGGAAGGAGGTAGGGATACCTTTGATATCTTTGAGTTCACCTCTTTGGAGGAGTTCTCCTAAAAATTGAATCATGTAGGCAGTAGTTGAACCTGTGCCTAAACCTACTATCATACCAGATTTTACTTCCTCAGCAGCAGCTTTGCCGACTTGCTGTTTCATTAACGTGGTCGGGTCTTGTTCTGTTACCATAACTTTAATACTCCAGATCGAATTATCAGCACTACCTAATTTATCTAAGCTATTTTGCAGGTTAAAGTTAAGTATGCTTTTGGTCTATTACTATAAATATCATGATAATTGAATGGCTACAATTCAAAATTGAAGAGAGTTTAAAAGAAGAATTTATCTTCAGGGTACGATAAATTTGGACATCCTTCTTAGCCCGACAAATAGGTTTTTTCAAAAAAGAAGTCTGGCTTGATAGCTATAAAAGTAATGAAGTTATTATGTTTGTTTATTGGGAGATTTGGGAGCAATAGAAGTCTATTTTTCAAGTTTTATTGCAGGAAACTGAATCTCAGTTTAGGACATAATTTTGGATGGAAGATTACTCTTTGTTAGACTGTAGATAATATGCAGTTGACGCGACGTAAGCATATATCCTCCATTCGCTTTCAGTGTATAGTTTTGATGTTTATAAAATTAGAAAAACCAGCAAAAAAACATCCTAAACAAAAGCACTAATTACATTAGGTAATGCCCAAATAAATTTATTATAGTTGTCGCCAATAGTTAACAAAAAGTTAAGTGCAGTCTCAAGTATTATACCTATAAGGGTTAACCATGAAAATGTTAGCTAAAAGTTATTTCAATACAGCAAATCAACTAAAAGATTCAGGACAACTTTATACAGCGATGATTGCTTATCAAAAAGCTTTGGCTATTAAACCAGATTATGTCGAAGCTTACAAGAAGCTAGCTGAAGTATACTTAATGCAAGGCAATTTTGATGCCGGGATTTCTGCTTGCAAAGAAGCAGTTAAAATTCAACCACATTTTGCTTCTGCTTATTTGACTTTAGGAAATATTTTTCAAAGTCAGAATTTACTTGAAAAAGCAATTAATACTTATTATGAGGCGTTAAGTATTGAACCAAATTTTGCACAAGTATATGCTAATATTGGTAGTGTTTATTATAAATTGGGCGAGTTTAATTTAGCTATTTCTAATTATCAAAAAGCTTTAGAGATTAATTCAAATTTAGCATCTGTGCAGTTGATGTTAGGGAATGTATTTTCTTTGATAGGGGAATTTGAACAAGCAATTTATTGTTATCAAAAATTACTACAAATTAAGCCAAAGGATGCTCAAGCTTATTTTAAGTTAGCTGAGGTATTTGCTTTATATTCAAATATTGAATTAGCTATTAATTATTATCAAAAATCTTTATCTATTAAACCAAATTATTGGGAAGCTTTTTTGAAATTATCTCAATTAATCAAACCTGAAATTACTGATCAGGAATTGGATAAATTATTCACTCAATGGCAAAAATTTGCGCGGGAAAATAATCATAATATAAAGGAATATGTTGAGTCAGTAATTCAGAAACAATCAACGAATTTTAAAGATCAGGAAAAATTGACAGTAAAACAATATAAAGAAGCTATTATTTCTGATGGGGAAAATGGAATTGAACTTGCTACTATCAATTTGATTTCAGAACAAAAATTAGATAATTTTGAGAATACTTATGATAATTTTTCTGTCCATGATGACGTAGAAGAAAACTTGAAAAAAAACGGTAAATTTACGACTTTTGAATATCAAAAACTAGAGTCAGGGTTAACTTCACAAATATTAAAATTGCCAGCAGCAGAAGCTTATATAAATCAAGCTAATTTGGCTTTGAAACAAGGAAATTTAGCATCAGCGATCGCCTCCTGTAAACAAGCTTTAAAAATTCAACCAGATCATTCTCCATCTTATGTAATTTTAGGGAATGCTTTTTACCAACAAAATAATTTAGAAGCTGCTTTGCATGCTTATCGTCAGGGGTTAGAAATTGACCCAGAATTGGCTGAAGTTCAGGGAAATATTGGTAGTGTCTATTTGCAGTTAGGTCAATATAAACAAGCACTTTTTCATTATCAAAAGGCTATTGACTTAAAACCTGGTTTGGCTGGTATTTATTGGAATATTGGCAAACTATTTCAATGTTTAGGAAAGGTTGATGAAGCTATTAATGCTTGGTCAAAAGCATTAGAAATTCAACCGGATATTGTGGAGGCTGACTTTCACTTTAAATTAGGTAATACTCTTGTTAAATTGAGTAGAATTAATGATGCAATTAAGAGTTATGAGAGAGCAATTAATCTGAAGCAAGATTATACTGAAGCTTATAGTAATCTAGCTAATATTTTAGGTGAAAAAGGGGATAGAGAAGCAGCGGTTAATTATTATAATCAAGCACTGAAAATCAATCCAGAATTAAAATTTTTACATGAAAAGCTAGCTAATAATTTATTGCTGAAAGGTGACTATGATCAAGCAATAATTCATTATCAAGAAGCTATCAAATATAACCCTAAGTCTTATGATGCTTATGCTAACTTAGGAACAGCACTTTCTAATAAAGGATTATTAGCATTAGCACTAGAAAAATATTATAAAGCATTAGAACTTAAACCAAGCTGGGCAGAAGTATACTCTCGCATCGGACATATTATTAAACAAGAAAAAATGGAAGAGGCGATCGCTTTATTTGAAAAAGCAATTGAACTTAAACCACAGTTTGTTGAAGCTCATCAACAATTATGTGATTTACTTAGTCATACAACTAAACTTGCTGTAGCTAGAAAAGCTGCAGATAATTTCTGTAATTCTTGTGGAGAAATAGCTCCTATTCTTTCAGGAACTGCCTTTTTATTTTCCTACTTTCAATCGGGAGTAAGTGAGGTAGCAAATGCTAAACTTTTAGAGGTCGAAAAAATCTGTTATCAGAGTTATAAAAATTTCAGCGAACTAGAAATTAAGCTACTTTATGAAATTTTCTTGTTTGCCGTTTATCATCTTCGGGATGACTTAGAAAACAATTCAAATTTTTATAAGTTAATCGCACAGCAATATTATCAAAATCGACCTAAAATTTATCAAACTACAAAAACTTATATTTCTAGTTCCCAATCATTAAAAATAGGATTCCTTTCTAAACATTTTCGCCGTCATTCTGTGGGTTGGTGTAGTGAGTATTTAATCAAAGAATTATCTCAAATTACACCAAACGTTTATCTTTATATTACAGGTCCGTTGAAGAGAGATGATGTTACTCAAAGATTTGAAAAAATGTCTGTTCAAACTTACTGGCCTAAAAAGTATCCTAATGGGTTTCCATGTTATACAGAAATTGTTGAACAAATATTAGAGGATAAGTTAGATGTAGTGGTGGATTTAGATTCAACTACATTGCCAGTCAATGTTCATGTTCTCTATGAAAAACCTGCACCAGTTTGTGTTTCTTGGTTAGGTTTTGATGCGCCCTATATTTCTGAAAGTAATTACTTTTTATGTGACTGGCATACCCATCCTCAAGGAAGAGAAAAATATTATTTAGAAAAGTTAGTGAGATTACCAGAAACATCTGTAGCTGTGGGTGGGTTTAATAGTTGTTCGGTTGATAGAAATTCAACTAGAAATAGTCTCGGAATTGATTCAGATCAAATGGTTTATTTGTGTATAGCGCCCGGACGAAAAACTAATCCAAAAATGGTAAGGGCTCAACTGAAAATTTTGCAACATACCCCAAAAAGTATATTAATTCGGAAAGGTCAGGGAGATGTAGATGTCATTTATCAAAGTTACCTTGAAGAATCTGAAAATTTAGGTATAGACTTTAATCGAATTATGTTTTTAGGGCAAACTCAAACAGAAGAAGAACATCGAGCAATTTATCAGATAGCTGATGTTTTGTTAGATTCTTATCCTTATAATGGTGGTACTCATAATTTAGAGGCTTTATGGTCAAATTTACCGATAATAACTAGAGCTGGTAAGCAATATTTATCTCGGATGGGTTATTCATTTTTGCAGAATGTAAATTTAGATGTAGGGGTTGCTTGGAGTTGGGAAGAATATACTGAATGGGGAATTAAATTGGGTCAAGATAATGGTTTAAGAAATTCGGTGCGGGAGCATTTGCAAAAGTCAAAAGATCTAGATAATTTAGCGCCTTTATGGAATCCTAAAAAATTGGCAAAAGAGATGTATCAGATATTTGCTGAACTTTTGGGTTCTCTTAGGGATATTTAATTCTAGTTTATGACTTTTTGTGGATTAATGAAAATATGCATTTTCAAATATTGGAGAGTTATATCAATTAATCTATAAAAGCTAGTCAAATATTCACTTGATTCTAGAATTAAATATCCTTAAGTTTCAGTGTAGTAAGATTTCTATAGGGGCCTAAGGTTAGATATACTGATTGAATTTGACTTGCATGAATATTTAATTTTTGACTTTGAAGATATTCCTATTTTCTTAATTCTTTTTGGTTGGCTATTGTCATATACAAAACTGTCCTATAAAACCTGAAAATTTATACAGATAAATAATTTACTAAATATTATTGAGACTTAACTACAACGTCTTAGTTACTATAGCAATCCGAAATAGGTTGCCACAATTCAAAAACTAGAAAGAAACTCCGAAACTATTGCCCATTGACCACTACCCCAAATCCCCATACCAAAAAGCGACAAAATTTTTGACACAAATAAAATAGGATTGCTATAGATTTTAGATACAGGCTTGAGCGATCGCCTCCTGAGCAAATATCAATTGATTAACAGTTGAGCTCAATCACTTAATATTAATTGCTTTTTAACATTAAACTTACACTATTAATTAGGGCTTGCTGATTAATAGTGTAAGTTTAATCTTTGTTCTACCCCAAATTGATTAGTAACTTAACTAATTATTATGACGTTTTACCAAAATATCTTTTAAATAGTAAATTTCTGATCATAGAGTTTGAAGGGGAGCTAAATTTCTATTTTCGTTTAAGTTACATAAAATAAGGTTCCCTTAGCAAAACGCGGCAAAAACTCAAATTTTCGGTTAACTTTGTTCCCTCAAAGCCAATATTTTGAAATAAAGTCATAGTGTCCAGCTTGCTCAAGTGGGTAGTATCCTGCCTCTATTTTTTCGATAATATTTGGCAAAGCTCCGATAAATTCTGCACTTCGGTCTTTAGGATGAATAGTCCACGCCCTGGGGGAACTCATAGTTGCTCGTACATAATTAGTTTTCTCTAATTGCATAGATACCATAACCTCCCAAGAATCCAGCTTGCCTTTGTCAGTATAGTAGTTTAAGAGGTTTTTTAGACTTAGTGGCAGTCGATTAAGAAATTTTTTCTTGTAAGAACGCCACAAAATAGGTAATGGTAGTAACTTGTCAAAGCGTTTATGGTTAATTAGATACACCCTACTGCTGAAAAATTTGAATTTGTAGAATCCCCCTGGTTCTGTTTTTAGCGACTTATTTTGTTTGTACATAGTACCATCCTTAGTTGGTGGCCCAGTTAATGGTCTGATGGCCATTATTTCCGGATGTTCCTCCATTAGCTTGATACCTTCGTCTACCCAACTATAATCTTTTTGCTGATGTAGAAGCATATCACTATCATAATGCAACACATAATTTCCTGGTACAGATTCTATGTGAAAAATTGACCCTAATATCGGATAACCTTTATAGTTATGGGTGGGCTTAATCGGAGTACCAAAATGCTTTAGGTACATTTGTTGTTGATAAGTTTGGTCATAGTTAATATCCACAACTCGATCTACAATACCTTCACTTTGGAGTGCACTGCAGCAATCTCTGAGTTCACTTAGACTACCAACACCAGGACGCATAACTTTATCTCCAGATAGAGGTGCTGTATCCACAAACAACACTCTTTGAATAAAATTAAAATTACTCATTCTAACTAGATGAGGAATTGTATGCATCATAAAAGGTATGTCTGTTCTTGCTACCAAAATTGAGAGTGAACAGGTGTTAGATAACATTATGCTTTCTTATTAAAACTGCCATATAGAATTCACAGAGAACATCTCCTTATAAATATAGCAATCCTCCCATTAGGCTTAACAATTGAAAAACTAGAAATAAACTCCGAAAGTCTCAGCCATGTAACTAATACTCCAAATCTATTCTCAAAAAGAGGCAAGATTTTTGACATGAATAAAATAGGATTGCTATATTATATTTGATTTAACTACAACTTCTTAGTTCTAAGATTATAGATAAAACTATGAGCGATCGCCTTTTGATATAACTCATTGCTTCAACCTAAAGTCTTAGTTAAATTTTGACCTAGCTAGAATCAGCAAAAATTGGCTGCATTTCAGTATTATAATAATTGTTATAGGCTATATTTTTTCGGTTTTATTTATACAGTTTAAACCTACTATTAAGAATACTTGAGCTTCAAAAATCTAATTTAAATATTTAACTTATAACAGAAGCATCATATTGTTCAAAATAATTTTTTACAACCTGACGAATACCAGTCATAAATCTACCAGTGGAAAAAATATCTTTTCTCTTAAGTAGAGATGCTTGAAGTTTTTCCTGTATTTCTGAATTTTGGAGAATATTAGTGATTTTTTCTACTGCTTCATCTTGATTCTCAAAAAATAACTCTTGATTTTCTTCTCCAAGTATCTCCACTTGTCCTGCTGCTGAGTGTCCTCGTTTATTTCTGACAATAGGTATTGCACCTGCTTTCATCATTTCTGCTATTGAAATGCCAAATGGTTCTGATTTGTAGTGAATACCATATCTACACTTGGCTAGAATGTTAACATATTCTTTATAAGGCAGATTTTCATACAATTTTACCCATTCACTATTTTCATTGGCCATTTTTGTTAATGTTCGTTTATATTTCCACCCATATATTCCGGCTCCCCCTCCTGTAATGTAAAGCTTAACATCAAATCCTTTTTGACGAACTTTTTTCAAGATTTGAATAGCTTTATGAGGAGCTTTAGCTTCTGTCAATCTTCCGCTGCAAATAAAAGCATTTTCTTTTTGTTCCCAAGATATATTTTGATCGTTAAGTAAAACAGGTGGATACACAACTTTAGCATCAATAGCATATGTATCTTTTAAAACTTTAGATACTGCAAAGGAATTTGTAATTGATATATTAAGTTTGACATTCTCCAAGGAAGAGTTAGAAATTTTACCATACAATCCATCATTAGGAATCACATTAATCCAATGAACATATTGAATTCCGACACGACCAAAGTCTACAGCATTGTAACCTGATAATAATAAATCATATTCCTGATTATGAGCTTTCAGATGGCGCAGTAGAAGATGCATTACTAAGATTGCTAAATCTCTATTATTGGCAAATAAAAATCTTAACAAAGTTTTAGTTACTGTAGGAAAGATTGCTCTAATCTTTACCATTTCCTGGGAAATTTGAGTTCCATACATGGAATTGAGTTTGTCAAAATCTACATCAAATACAGTAAATAGTGTCAGATCATATGTTTCTTTTAAAGCTTCTAATATCCAAAGACAAACTGCTTCTGCACCTCCACCAGAAAACAAGGGATAAAAGACAGCAACTGACTTTTTTGTAGGATTTTTTTCTAAGCTCTCAATACTCATTAGTTTAATTATAATGCTTACTTAATAATATGCTGATAAAGTATCATTTTTTTCGGTATTGTGTCAATATTTTTAACTATAGCAATCTTATTTGAGCTGTGTAAGAAATATCTGAGCTTTTTAGGAAATCAGAAATGTGAATAGGGCATGAGAAAAAGTTGGGTACCTTTTTATTTATTACATGCATTTTGACGAATTATTTCATACTGCTATAGAGCTTTTTCAGGTTTAATTTTTCCCAAGATAGATAAAATTTATCTAAATTAAAGTTGAAAAAAAAATATTACATATTAAAGTTCAGAAAAAATAATTTAATAGGCAAAAAATGAGTGAAAAAATTGTGGGAATGCTGACAAGTTACCGAGGTTTAAATCAAAGTGACTGGCTATGGAAACAAACTCCCCATAGTTTTGGTAGGTGGGGAAATATAATTATGGATGCAAATCATCCCCAACCAGATTTCCTCCTAATGTATCAGTTTGATTTTCCCCGTAAAACAAAACAAGGATTATCATGGCGGGAATATATAAAGCATTTATATAAACCTCAAAAAACAGAACCAGATATTAGAGAAAAATTGCGTGGAGTCTCTAAGGAAAAAACTATTTATTCACTTAGAGAACCACCTCTAGATAAAGTAGTAGAATACAATAAATTCAATTATGAACAAGCAAAAATTTATTGTAGTTATGTTTCTGGACCAGATAATTTTGCACCAGTTCCAGATTATATGCCTGCTATTTGATATGTAGGTAATTCATTTCGAGAATTGAATGAGATGGGAGTGCCAGAAAAATTGAAAACTTGTAGTTTGATTACTTCTGGTATTAGTCGTACAATTAACCATCGTCAACGTCTGGCATTTCTGAAATTTTTGCAGGAGAGTGGGTTTAAGTTTGATTTGTATGGTCGTGGTTTACCAGACTGGGCTAAAGCTTCAGGAGAGGTTCAAAATAAATGGCACGCAATGGCCCCTTATTATTATAATCTCTCTATAGAAAATTATGCTGATAGTGATTTGTATGTCAGTGAGAAATTATGGGATGCTTTACTATCTTGGTGTTTGCCAATTTATTACGGTGGTTCAGCAGCAGATAAGTTATTGCCGCCTGGTAGTTTTTTGAGGCTACCAAGTATGGATGAAAAAGGACTATCATACATAAAAGATGTGACTTCTACTCCTGATGCTTGGCATGAGGCTAAACATGCAATTGCCGAGGCTAGGCAGATTATTCTTCACAAACTTAATCTACTCAATTGGTTATCTGAATTGGTCACAAAATTTTCCTAATGAAGTTATTCTTATTTAGTATAAACTTACTTCAAACAAAGGAGTAACTGAAAAGATGAGTCAGGGAAGTCAAAAGAATAACTCTTTTTGTTTTTGTACTGTAGCCTTTGGAAAAAATTATATACATTTGTCTAAACTACTGGCCGATGATTTACATAAATTTGCACTAGGTCGCAATTTTATTATCTTCACTGATAATCCATTGGAATTTAAGGATAAATCTAACGTTCAAGCAATTAAGCACTGGTGCAGAGGAGTCCTTCCATATAATGAAAGAAGATTTGCTATTTATTATAGTCTTTCGATTTTTAATTCTGTAATTTACTTGGATGCCGACGTGAGAATTTTTTCCCCTCTTACAGTTGAGTTAGATTTTTATCCAGGTTTAACTGCACGTAGCTGTGGAAGTATGGAGAAGCACTTAAAGACGCAGTTTGATAGACCATTATTTTCAGCTTCTAAGGCCAAGAAAAAAGCTGTAATAGATAAAATGGCGGAGCAGGTGGGTGTAGACCTTTATTCTCAACAAGTGAAATTTATTAACGAATTTTTGTTTGTGGTTACAGCTTATGAAGGACGAGAACTTGATTTTTTGAAATTGTGGGGAGAACTTGCTATTTATGCTGGTATCTTAGGAATGCATAAACACCCTACTTATGCTATGGCTCTAGCAGCGTTCAAAACAGGTTTCCCTATTTACTACAGTGAAATGAATGGTCTTGATTTCTTTGACGATAGAATAGAAAAAGTTAAAATCAGTAAAGGACAATCTGTACCAGAGGCTAGGCAAAAATACTTTGCTCAACAATATAACATAGAAAAAAAATCTCAAACAATTCTAGAACGTCTCATAAAACGGATTTTTAGTTGGTTATCTTTAAAATACAATTTCATCGGTGTTAGGCTTATATATTACCTTAATTCTTCTATACTTAAAGATTATCCTAGTAGTTAAACAAGAGACTTTTGGCAATATGTCTGAGAACTTAAAAAGTAAGTTATAATTCAAAATTGACAAGATCCTTAATTACTTACTTTTAATGAAAAATTTATTTCCCATCATAGTTTTTAATAGCTTGAGATTGGCGTATTGAAATGAGTTTTCTATTATTAATGAACAAAGAATACCTAAACTCCATCAAAGAATTTACTTTTTGATTGTTAAAAATGAATCAAACAGATGGTATTAAGATTTAATATTGGAGTATAATTTAAGCATATCGTACCGAAAAAAATTATCTAGAATGAGTCAAAAAAATGGATGGTATTTGTACTCTTGGAAATGATGTTGTTTATGACCAACTTGTGGCACTGCTAAACAGCATAGAAGCAATTCAAGGGCCTGAAGTACCAGTATGTGTTTATCCCTATAATGACAATACTGAAAAAATTAAGGCTGAAATTGCTAAGAGACCTAATGTAGAGTTGTATAGCGATCGCAAGTCAATTGAAAAGTGGGATAAATTTGTTCGTGATGTTTGGGACACTCATCCCACCGCTCGTCAACGTTGGAGTGAAGTAGGTAGTAGATCTTATCATCGAATTGGTACTCATCGTCGTTACGCTGCATTTGATGGACCTTTTGAGCGCTTCATTTATATGGATGCTGACACTATATTAATGTCTCCCTTAGATAGAATTTTTCAGCAACTTAATCAAAATGATTGGGTTATTTATGATTTTCAATATAAAGATTTAACTCATGTTTATGATGTCTCTTCTACTAAAATGAAAAAATTATTTACTTCAGAACGTCTTGCATCTGAGGTATTTTGTTCTGGATTTTATGGTAGTAAAAAAGATATATTTGATGCAGAAAAAAGAGATTGGTTACTGAGTAAATTCCAAGATGGTGAGGCTGAAGTTTTATATCCAATGGCTCCTGACCAAACAATTCTCAATTATATGGTTATGCGGTTAAATTTGAAAGTAAATAATTTGGCTATTAGTCTGTCTCCAAATGAAAGAACAGGTAACAGTGTTACTTCAAAACATTTTGAAGAGCAAGACCATATTGTTTATGATCGTGGTAAGCGGTTAACATATCTCCACTATATTGGAGTTTCATCAAAAGCATTTGCAAAAATTTGTGCTGGGGAAAATATAGATATTCCTTATCGGGATATATTTTTGCATTATCGATATCTCCATGAACCAGAAAAACGCCCAGTATTTACGACTAAACCAAAACCATATAAAACTACACCTAATCTTTTTCAGCGTGTTTTAAAGAAACTAAAATTAACTCACAAATAGAGAAAAATCTGATGAGTCGTGGCATATATATTACTGCAAATGACAAAGCCCTCGAACAGGGTATTGCCCTATTAAATAGCATCCGTAAATATGATAGGGATACACCAATTATTTTGATTCCCTATGATGATAATTATCAAATAGTCGCAGAACTTTTTTCAAAAGATTATGGAGTTACAATTTATCAAGATTTAGAATTTATTGAGAGATTATCAAACAAACTACAACAAATTTTTGGAAATAAATTCTTTGCTCGACCAAATCAGTTTCGTAAGCAGGTTTGTTGGTTTGGAGAATTTGATGAGTTTTTATATATAGATACAGATATTGTAGTTTTTGATAGAATTATTGATAATCTTAACTATCTAAATGAGTATGATTTCTTGTGTTTTGATTATCAACATTTAGGAGGGATTAAGAATATCTTTACTCCAGAGATTTATCAAGTTTTTAGCAAAGAAGAACTTCTGGAAACTTTTAACGGAGGATGGTGGGCATCCAAAAAAAATTTGATTTCAGAACAAGATTTGTATGAGACGTTTACTGAATGTGCAGCTCATCCAGAATACTTTGATTTTTCTCAGAAAACTTCCGATCAACCAATTATTAATTATATGATATTGAAGCGAATTAAAAAGCGTTTCAATATTATTAATAGACCAGAAAAAGCACCTGGAAGTTGGGCAGGTACATCGCATTTTTATCGAGAAGGTGATCGACTGATAGATTCAAATGTGAATCAACCTTTAGAATATCTACATTGGGCAGGAATTCGGATTCAACCAGGTTGTCCTTATTGGGATATTTGGGAGTATTATAGATATTTGGGGGAAGCTAAACCTACTTACTATCCTCAGACAACTGAAAAGAATAAAAGTCTAGGAGAAAAATTTATTGATAAACTCAAAAATATAGCTCGGCATATCAAGAGAAGTTAAGGTCATTTCAGTTATCAGTGTTATACTTAAAATTACTTCCTAATTGTTCCACTTATTCAACCCAAATAACTTTAAGCATTTCTTGTTGTTATAAAATTTCCAGGTAAAAATATGACTCAGAAACAAAAAAACTTTTGTTTTTGTACTTTAGCACTAGGGCAAAGATATCGCGATATAACAAAGGAGTTAGTTAAAGATTTAGAAACAAATGCTCCAGGAATTTCACTGGTAATTTATACAGAGAAACCTAATGATTTTAGTAGCCATAAAAATGTAATAGCTTTTAAACATCATCAACAAGGTATTCTACATTGTTATAACGATAAAAGAGTTGTCTGCCAAAAAGCAATATCATTATTTCCAGTAGCTATATATATAGATGCTGATACTAGAATTTTAGAATCACTACCAGAAGATATTGAATGGAAACCAGGAATTACTGGACGGCATAAAAATTTAGTAGAACATGTTTCAAAATATCGTGCTTCTAGTTTACCAATATTGCAAAAGTTGGCAGATAAGCTAAATATTTATGATGAGTCATTTAATAGTAGTAGATGGATAGGGGAAGCTTTATTTATTATCGTTAGAGATAATGGTAAAGAAATAGAATTTTTGGAAACTTGGGGGAAGATTTCTAAGTATGCAGAATTGAGAGGAATGCACGCTGGAGAAGGTAGTTTAATGGGATTAGCTGCTACAAAAGTTGGATGGGTTATTAATAGTGAAGCATGGCAAAAAATTAGTAGGGTGACTCAGCACTGGGATGCTTCTCGTAGTAAACCAAAAGCAACTTATTGGGATAGGTTACAAAAAAGAATCGGTTATCATTATCGTTTAAATAAATCTAGAATAATGGCTTTAAGAGATTTTGAATTTTATTATAAATGAGGATTTTTTGATTACTCATAGTTTAAATCCAGATTAGACTAAGGTAGGTTGTAAAATATATGCCCAAATAACTCTCTTCCCTTAATATTGATAGTTGTGTATATGACTTATAGTTATTTAAAATAAGAATGAAATACTTTTTCTTCTGAAACTCAGTTATAGCAATAAATATTTGTATCAACCTCAATAAAAAAAACTAGATTTAAAAAAGGCAATACTATTTTTACTTGTAGGTAATTATCAATCTTACTCAAACAGGACTTATGCAAAGACACTATATATAGCGCATGACAATTTCGACGAACTTCACGCTTTGTCTCATGCTTTAGCCCAGCTTTGCGTTAGCAATCGCCTAACTATTTTATTCAAAAAACCAATAGTAATTCAAGTCAAATAACCTTCAATTAAAATGAAGGATGTTTCAATTGGTCGGTTAGATATTTTGACAATAATCCGTGCTTAACTTGATAAATACTTTGGTCTATTAATATCAGTGGAAATTAAAAATTTAGACTACTTAGGGCTAGTAGTTGGTAGAATCTATGAAATTTAATTTTTATTTTTGTTAAAATTACAGATATAGTCGTTTCAATTAAAATTGAGACAAGTTTTTATTGCTCTGAAAGTCTTTCAGGGGAATAATTGTTTTATTCTTAATTAAAACAACTATAAATAGTAATTTTGTATTGGAGAGAGAAATTTTTTCTAACTCCATCCTCAATTATTATTATCCTTTAAGTTCAACAATACCAACTCTTTCAATAGCAGCACTAGCTTTAACACGATCGCTAAGTGCAATAGTTTTCCAAGCATACTTCATATCTTCGGAAAAATAAATATCATCTAATAAAACAATTCCATTAGGAGCTAGCCTAGCAACAACAATTTCAAACTGCGAAAAAACAAATTCACTGGTATGTATCGCGTCAATAAACGCCATATCTATTTGGCGATCGCTCCCCAGATAAGCATCTATATTATCTTCAAAAGTTCCATTAACTAACTGAAATCTATTGCTAATTCCAGATAAGTTTTTCCTAGCAATTTCTGCCCAAACCTCATTAGGATCGAAACTCAGTAATTCTCCAAAATTATTACCTTCTAATCCTGAAAGCCAATACATTCCTGAAACACCAAATGCCGTACCAAATTCTACCACAACGGAAGGTTTTCTTTTTTGCACCAGGTGAGCATAAAAATCACCTACTTTGGCTTGAGTTCGCACTTGATTTGCTGTACGAGTTGCTTCTTTCACATCCCTGGGGTAATTTTGCAGATTTTCATATCCTTCCCAAAGCGGTTTAGGACCGAGTTGGTTAGCAAGATGTGCTAATTCTTCTATTTTTTCCCTCATCAAAGCTTTGGGAATGGGGACAATTGGTCCTTTGAAGTTATCTAAAAGCCAGCTATCTTCTTTCTTAATCCAATTTATCTCTAAAGACTGGGGGGAAATAGCTTTTTGTAATTGTTTGGTGTATTTATTTTTTATGTGTCTCAAAGAGTCACGTTTTTTTCAGGAATAATTGTCTTAACAACTGATTTAAAAATATTCATTTTCTTGAGTTTATAACGACTTCATCCACTCCCACTCTTGCCTCAAACCTTCAGTCAAAGAAACCTGCGGTTGATAACCCAAAATTTTCCTATATGAAGAAATATCTGCACTAGTATGACGAGCATCTCCCCTAGCTTTTTCCACAAAATTTTTCTTAATTGGACGTCCTACTATTCCCTCCATTATATTAATAACTTCTGCTAATACAACCCGACTACCCCCACCTATATTAAATATCTCACCTATTGCTGATGGTACTATAGCTGCTAATAAATTAGCTGCTACTGCATCACCAATAAAGGTAAAGTCTCTAGTTTGCTGACCATCTCCATAAATAGAAATTGGTCTATCTTGTAAAATTCACTGAAAAAAAATTATGAAAGGCTACATCAAGAGATAACTAATTATTCATCTATATCTATGGAAATTGAGCAAATAAATTTAAGTGATTTTTTAAATGCAAATGGGTTTATTGTGTTAGGAAGACATAAGTTTGGAACTTCTTAATGGTACTTATACAAAAAAATAGTAAAAAATAGACTCAAATATAGATAGCCAGAGGCTTTTACGTCAAAAAGGTATGATTCCTTTATAACCGACATTCCGCAGATCTTCATACATCTTTATGTATATTTACATTTTCAAAGAAACTTATAGGAAAAACCTTCATTCTAGAACTGAATATCAATAAAATTTATCAATAACTAATTTTCTCAGAAAAAATTAGTTACAATTCTTTATAATAGTTAAAATTAATGCCCATAGCTATAAGGCTTTCAGGGAGAGCATTCAGGGCGATAGATTAATAAAACTTATAAATTCAATGTTAAGAAGTGGGGAATGTGGATTATACTCGTTCAAAATTATATTTAGGAATAAGGATCAAATATGATCCACAAATATTGGCCCTTGAGTATTTCACTAAAAGGTTCCTGTACAGGAAATCTGGAGGTTAATAAATCCTCGTTCCTTAGAGGAGTTTAAAGAACAGGGAACGGGTTGAGGATGTTTTCTTTTTTTCTTTCTTTCTTGTCGCCCTTTCATCTGGGATCTTCACTGTTGTTTTTTTAAGTTCTAAAATACTATGCCAGGTTTAATTGGTTTTACTCGGTCTGATGCGCTTTACGATTTTTCTCCAACTTATTTAAAAAAAATGGTAGAGATGACCATCCATGGCTCTTTTTATCGGCAGGATGAGTTATTCTCTGATGAAGCAGTTTGTGCGACTCGTTCCCATGTGAATGTAATTCAAACAGATGACCAACCATACCAAGATGGAGAGGTTTTAGTCTGGTTGGATGGGGAGTTTTACAAGCAGGATAAGCTCTTTAGTCAGTATAACTTATCTCAACAAACAGATCCCGTTTTACTGGCATCTTTGTATCGACAAACTGAGGGTTTAAACTTTTTGCGATAGGTTGAAGGGGTTTATGTCGCTTGTTTGTACGATCGCAGAAAACAAAAACTCTATTTAATAAGCGATCGCTACGGGATGGGTCGTCTCTACTGGACAGTGTACCAAAATGCCCTTGTTTGGACGGGGGAACTGAAGTCCCTTTTGTCTCTTCCTAACTACCAACCCAAAATCGACCGCGCTCCGATGGAAGACTTTTTGGGGCTACGATATATGATTGGAGATCGCTCTTGGTTTGAAAATGTCGAACTCCTCCCTGCAGCAACCGTTTTTACCTGGGACATCCCAGGAAAAACCCTCTCTCGAAATCGTTATTGGGGATGGGATGAACTTACTCCCCTCACTACTCCTCCCCCAGAAAGCGAAGCCGTGGAAACCCTCGGACATTTATTCGTTGATGCTGTACAAAGTCGGGTTTATCCTGGAGAAAGAGTAGGACTTACCCTTAGTGGAGGACTAGACTCCCGTGCTATTTTAGCGGCCATGCCCGATCATAGTCATCCCGTTAATACTATTACCCATGGTCGTAAAGACTGTGAAGATTATCGCATTGCTGCCCAAGTTGCTGCAATTGCAGGAGATAACAGTTATTTTGCCGAAATGAATGCTGAAAATTGGCTATTTTCTAGGGTAAAAACCATCTGGGAAACCGATGCCTACGGTAGCTTTATTCATTTTCACTTTTTGTCATCATTAACCCAAATTAAAACTCAAGACTTATTTAACATAAATTTACATGGAGCATGGGGAGATGTAACTGCAATGAATATTTTTGATGGTCTAAAATTTCCTGATGTAGTTAACAAACGCTTAGGATTAGAAAAATTTGCTCTTTCTTTACAGCATAAAAATTCAGTTTTTGAGAGAATGAATAATTATTTTAAATTGTGCCATTCTTCTCCTCATATTATTTGGATGGACCATCGCATTCGTCGCTTTATTTTCAAAGATATTAATGTTAGCTTAGTACAGGGTATAGAAACAAGAGCTCCTTTTATAGATTGCTCTTTACAGGACTTTTTATTTACTCTAAGTTCTACTTTTTCCGAAGATTCTAATCTTTATAAACCTATGCTTTGTCAGTTTTTTCCGAAATACTATCAAACCATTCCTTGGCAAAGTACTGGAGAACCGATTAGTCCCCCAAATTTCACACGTCAGGTTCAAAAAAAATTAGTGCAATTCCAAACCAAAGTCACTGGCAAATTAAACCAATTTGGATTATCCTTCCCTCAAGCAAATTCCTCGAAAAAACGAAAACCTGACAAAGACTATGCCAATTATGCGGAATGGATGCGTCAAAATCCCGCTTATTCCCTCTATCAAACAATTTTAGAAAATCCCAATGCCCTTTATCCTGAATATTTATCTCCTGAAGAAACCAAAAAAATCAAACAAAACTGGCAACGTCATTTAAACGGCGAAGACTTAGGCGATAGCGTCAGTCTGGCCTTAACACTTGAACTATGGCTGCAACAGGTTTTTAATCAAAAATATCGTACTGGGGAGTGATGATATTCTCCCTATCAAACTCTGAAAGTATCTGTGCAAGGAATTTTCGATTATGTTCGAGGATGAGATGCCCTGCTTTTTGTTGTAGCAGTTGGCAATTTTTTTATGAATAAAGCGATCGTATCCACTCCCACTCTCGCTTCAAACCTTCGGCCAAAGAAATCTGGGGTTGATAGCCCAAAATTTTCTGTGCTTTAGAAACATCGGCACTAGTATGACGAGCATCTCCCCTAGCTTTTTCTACAAAATTTTTTTTAATTGGACGTCCTACTATTTGCTCCATGATATTAATAACTTCTGCTAATACTACCCGACTACCCCCACCTATATTAAATACCTCACCTACTGCTAATGGTACTGTAGCGGCTAATAAGTTAGCTGCGACTGCATCGCTGATAAAGGTAAAGTCTCTAGTTTGCTGAGCATCTCCATAAATAGAAATAGGTTCATCTTGTAAAATCCACTTAAAAAATTTATGAAATGCCATGTCAGGTCTTTGCCGGGGACCATATACTGTAAAGTAGCGTAAATAGACGCAGGGCACACCAAAATTATGATGATATAACTTGCCTAATTGTTCTGCTGCTAACTTAGTAATTCCATAAGGAGATACTGGTTGAGGACAAACAGTTTCTGGGGTGGGGAAAGTTTCAGCATTACCATATACAGAAGAACTAGAAGCATAAACTAATCTTTTCAAATTAGGAGCATCTTTAGCAGCTTCTAAAATTATTTGAGTCGCATCTATATTACGTTCTGTATAATCAAAAAAACCTCCACCCCAACTAGCACGAACTCCAGCTTGAGCAGCTTGATGATAAATTATGTCTACATCTACAAGTAATTCTGACCAATTTAAAGACTGAATATCATTTTCTATTAATTGAAAAGCGGGATGGTCTTGAAATTGAGAAATATTCTGACGCTTCAAAGTAGGGTTATAGTAATTATTAAACTCATCTATTCCTATTACTTTGTTATCTTGATTTAATAGAGTTTCTGCTAAATGAGATCCAATAAATCCACCTACTCCTGTAACTATAGTATTACTCATTTTTGTTTGGGTATATTATTATTTTTATTCACATTGAGATGGATCATAACTTATAATTAGGTACTAACAGAATTTTTTTAGTACATTTGAGCAAGGACTAAACTTAAGAGTGATAAGAATTTCCTAACCATTTTAGGGGTACTATATATGTTCAAAATATTCTAATGTTGATGGGAAAATTTCAATTCTTGTCGTTTATACCCTGTTCCATCTTATCTAAAATTTTAGTAAGTTGAATCCAAACAACTAACCCAGTTCCTATAGTTAAAGGTAAACAGATAGAATAAGCAACTAAATTAGTAAATCCAAATAACTGCAAGCTTGAGGATAAAAAAATTAATGCTCCACTAGCAATACCTAAATAAGGAATTTGTAATGTTAATCCTCTCATGGTAACTATATTGCAAGTAGCAGGATTTTCTGACCAATCTTGAACCAATTTCTTAATTAATCTAGCAAATACTACTCCTGAAGACAAGCTCATCAGCAAACCAACTGCAATTAAAAGATAGGGAGGTTGAGGTAAATTGTACACTAATGTTTCCTTTGTTTCCTTGATTTATACTAATTATTTATGTAGTAATTAAGACTGCTGAATAAGAGAGTTAGTAGGTAGAAAAGTGTTTTATTGATTTTCTAGAGTTGACTACAAAAATAGCTAAATTAATATTTATCTGTAATATCAAACCCCTTTGTAAGTAGGATTTTATCAGAAACTGGGTTTGTGAGATACAAATAAATATCGGTATGATAGAGTATCTAATACTTTCCCCAGTTTCTATGTTTTGAGTCCTAATTCTTTGCTTGAGAATTTGTTGTGGCCATGACAGAGGGTAAAATTGCCGCTGCTCTCTGTGTAGAAAACTCTGCTAGAGCGCCCAGGGCAAAATTAAACAAACGACTTGGTTGTAAATCATCTTGAATTAAATCCCACAAACGACTAACTTCTTCTGTGTGAATCCGATCATCTTCTATTATTGCTAGTATTAATTGTTTTCGGAGAAATTCACCTTCTTCGCTCAAAAGATATTGTAAACCTAATTGGGCAGTAGGTAATATATCAAAATTTTGGTCTGTTCGAGCTATGCCAATCAAGTTTTCTAACCTTTGCCACTGAAACTTTCCATCTTTAAACAATACCTCAATCAAACGCCGACGTAAGCCAGGGGACTCACCTTTTAATAACCTTCTCGCTACATAAGGATAAGCGACATCTACAATTTTGAAATTTGGATTTAGGGAAAGAGCTAATCCCTCTTCAGTAACTAGAGAACGAATAATTAGAGCAAACTTAGCAGGTACCCGGAAAGGATATTCATACATTAACTCTGAGAACTTATCTGTAATTGTCTTAAAGTTAAAATCTTTAACTTTCTCACCCATAATATTGCCCAGCACCATTTCTAGAGCTGGTATAATTGGCTGAATATCTGCATCAGGTGCCAAAAAACCAAGCTTGACAAAATCTTTAGCCAACTCCTGATAGTCTTTATTGATTAAATGAATTACTGAGTCAACCAAGGTTTCTTTAATATCTTGCTCCAATTGATCCATCATGCCAAAATCAATGTAGGCCATTCGACCATCTGTTAAGGCAAATAAGTTACCGGGATGGGGATCTGCATGAAAAAAGCCAAACTCTAGTAATTGACGTAAACCGCTAGTTACACCTGCTGTGATTAGGGTATCAGTATTAAGACCTGCTCCTTGAATTTGTTTTGTATCTAATAATTTTAGACCATCAATCCATTCTAGGGTCAAAACATTGGTAGTAGTATAATGCCAATATATTGATGGTACTTTGACACTTGGGTCATCTGCGAAATAGGTAGCAAATCTTTCTGCGTTATGCCCTTCGTTTATATAGTCAATTTCTTCAAATAGTTTTGTGCCAAATTCATCTACAATTAGGGATAAATCATGGCCGAGATTTAAAGGCAACCAGGGAGATAACCAACTTGCTCCCCACCGCATTAAGAATAAATCAAGAGTTATAATTGGCAGTAAGTTGGGTCGTTGAACTTTTATTGCTACACTTTCGCCGCTCTGAAGGCGTGCCTTATAAACTTGACCTAGACTAGCTGCTGCAACTGGTCTGGGAGAAACTTCTCTATATATATCGTTAATATTTTGGCCTAGTTCTGTCTCTATAATTGAGATGGCTATCTGATTATCAAAAGCTGGTAACTGATCTTGCAGTTTTGTTAGTTCTTCTAAGAAGTCCTTACGAATTAAATCTGGTCTTGTGGATAGTGCTTGACCTACTTTAATAAATGTTGGTCCTAAGTTGGTTAGTATTTTTCGCAGTTGAGTTGCTCTCTCAGGGGTATCTTCAACTTTTTTATATCGCCATTTGTCCCACAAAATTCCTAAAACAAAACTGGTAAAAGAAAAGAAGATAACCAGAAATCTCCACATTACTAACCAAAGACGATAATAATAGTACTTAGCGATCGCTTCTGGATCGTACCGTCTTGTTGAACTAAGGTGATTTTGCCCCACTTTTAATATTTTCCTCTTATAATTTTATATTTTTTTTAATGGTAAATTTTCAGTAATTCAGAAGGTATAGCCATTTGTAAAACTCAACACTGAAAACTCAAAGCTCAAAAGTTATATTTGAGCAAAAAATTAGGTCTCCTAAACTTTTTAAAGGCTTCAAAAAAATCTACTTCAATATTTAAAGCTTTTGACTTCACAGGCCGGCGCTAATTACTGAAATTACTAAGTTTTAGTTGCCAAAATTCTTCTTCTAACGCGATTTACCAATGTCGGCGCTTTTAATGGTTAGTTCTATATGTAAAAAAATTTGATCCATTTTTCCTAAATTAACTTTTATTTATTTTTATTGAGTATAGTATACAAAACTACAAATTTCCCAAATAAATATTTATTTAAGTAGTTGTGCAAAATTAATTAAACATCTATACAAACTGATTTTTTTCCCTTAATCACAAGGGTGGATAATTTTTAAAGTAAAATAATTTTGTAATGGTACTCAAGTAAATATTAAATTTAAAACTATGATCACAAAAGTTGCTCAATATACACATAATAAAAACAACTTATAATTTATGACTTCTTGGTGGATTCGGCATTAGTTCTTGCAAACAATCTTTCAAAGCATATATAACTTGCTCTTGTTGTGGAGTGGAAAGTTCAGGAAAAATAGGCAAGGACAAAACCTGATGGCACACTTGTTCTACTACTGGCAATTGATAGTTTACCAAAGATTTGTAAACAGGTTGTAAATGTAAAGGTGTAGGATAGTAAACCGCTGAACCTATTCCCCTATTTTGTAAATTATCATGAACTAAATCACGCAAATAATTAGAAAAATGAGATTTTGTCGTAGTTTCTAACTGTTTACTTTTAAGCATAATTGTGTATTGATTCCAAACACATCTACTTCCAGATAACTCTTGAGGAGGAACTACAGCAGTTATAGTACTAAAAAATTTATGGTAATGATTTGCTAATTTACGACGTTGTTCGTTCCAACTATCTAATAATGGTAATTTTATTTGCAGAATTGCAGCTTGTATGGTATCTAGACGACTGTTAATACCAATGTCTTGAGAAAAATATTTGGCAGACTGTCCATGATTTTTTAGTATTCGCGCTTGAGAAGCGATCGCTGCATTATTTGTGGTCAGAGCTCCCCCATCTCCAAAAGCTCCTAAATTTTTAGTAGGAAAAAAACTAAAACAACCAACATCACCAAAACTCCCGACTTTTTTCTGGTGCCATTCTGCTCCTGTAGCTTGGGCACAGTCTTCAATAACTATTAAATTGTGGGCACGAGCGATCGCCATTAACTGTGTCATATCTAAAGGTTGACCAAATAAATGTACTGGCAAAATAGCTTTTGTTTTTTCAGTTATCGCTAGCTCAAGTTTTTGAAGATCTAAGTTAAAAGTCTGGGGGTCAATGTCAATAAAAATTGGAGTTGCTCCTACTGCACTAATGACTTCAGCAGTAGCAAAAAAAGTGAAAGGAGTAGTAATTACTTCATCCCCAAGCCCAATATTCATAGCTCGTAAAGCTAGAAACAGAGCATCAGTGCCAGAGTTACAGGATACACAATGAGATACATCTATGTATTTAGCAAATTCTTGTTCAAACTCATCAACAATAGAACCGCCAATATAACGACCAGAGCTAAGTACCTCTTGAACTCTAGTATTTACTTGTTCTTTGATTATTTCATACTGTTGTGTTAAATCTAGGGGGGGAACATTAGCCATATCAAAAGTAATGAATTATAGTATTAAATTATAGTAATAATTGGCGAAATTATCAATAATCTAAGTTTTAAATAAAGTAGTAACGGGGAAAGATAATTTTCGATTCAACCTTTATCTTAAAGGATCTAGAGGTTTTTCTCAAAAAAAACGTGGCATAAAAATTTTCGTATTACTTTGGAGATACTCCCGAGTTTAGTCGATATTACTGTGCATTGTTAGTATTAATTAATAATTGAGTAAGTACACAAAATTAATTACACATTTTTCAAACTTCATCCTCTATGTTACAAACCTCATACTAAAATCTGGATATAAAGCAGGCCTGTCCCATCGTCCTATACCTTATTGCAACAGGTATAACTTTTGAAAATACTCTCTCAAATGGTGCGGATATTAATATCACATCTATGGAAGTGGAGTTTTTTTTGATCTGATTGTATCAGAATTTTGCTCAAGGTTATTATAAGGGTAAGATATCAGACCCAAGTTTTTGGTAAAAGTTTTTGTTCAGTGATAGTTGATTTCAACTGTATGAAATTTTGTTATGGATATAATTAGATTAACACTTAGTGATGTAGCTATGGCTTTAGGACTTATTGCTATAACTATGGGTCTATCAGCTTGGCAAAAATTAGGATTAGAATGGCAACTATTAATAGCCACAATTCGTACTATTGTACAATTAATATTTGTTGGCTATGTATTAACAATAGTATTTACAATTAAACAACCTTGGTTAATTCTTGCTGTTTTAATAGTTATGTTAACAGTTGCTTCTGTAGTTTCTAGAAATAGAATTAGTCAAAAAATACCTCAATTATTACTTTTAGTTTGGAGTTCTATTTTAACGAGTACAACTTTAAGTATTAGCTATACAAATTTATTGGTAATTAAACCTGAAAATTGGTATGAACCTCAATATTTAATTCCTTTAGTGGGAATAGTATTAGGAAATGGGATGAATGCAGCAGCGATCGCTGGAGAAAGACTTGTCAGTACAATTAACTCTAATTCTGTAGAAATTGAAACTTATTTAAGCTTAGGATCAACCCCTGAACAAGCAATTGTTAAATACAGAAAAGATGCTATTCGTGCTGCATTAATACCTACTTTAAATTCAATGATGGTAATTGGAATTGTCACCCTTCCTGGTATTGTTACTGGTCAGTTATTAAGTGGTATTAATCCTCTGGATGCTGTAGCATATCAAATGTTAATTATGTTTCTTTTGACTTTTGCAAATTTAGTTACAACTTTATTAGTTACTTACGGTTTATGTAGACAATTTTTTAATCAAGATGCCCAACTTAAAAATTTATAAGTTTGAGGAATTATTAATAAGTATAAACAATGTATTGTTAATATTTATTCAAATATTGACTCAGAATTAGGTCTTTCGGCCACCCCTGAGTTGAGGTTATATCTTTCATCTAAAACTGATAGCTAAAACCAGACAAGAGTCGCATCAAGTTCCTGAAAGTGACTTCAATTTTGAAACGCCAACTGTAAGCAATTCAAATTTCTGCTACAGATAAAGTGATATCAGTTAAAAGCAGAATTATTTGTTTTCCCTCCAAATATACAATTAATACGAAGCGCACTGTTTGAATGGGATAGTCCTAATGTAAGTCTATATAGCTATATCTAAGAGATATAATTATACCGTAAACTGGTAAAGTGTCTGTAGTCTAGCAGTCTTTTTTGTCAAACAAGTTACCTAATTTAACTCAGATGGGGGAGATGGGAATTTTACCATGAGTACATTTGAGCAGTGGTGGTGGTAAAGGAAATTTACCTACGATCATTTACCTACCCTACTCTAATATTAAGTGCAACTTGTGGATCCTAAACTCTTCAATTAAGTGTTTCGAGGGAAATTTTGCATCAAGGATAATTAAGGGACAAAAAGCTTGAAGAGTTCGTGATAATGGATAGCTTTTTAAGGATGGGTGTTCTAAAACTGTACCTCATATATTAAAGAACTGCTATGACTTATTTTTGTAATAGGATAAATTTGGATAAAGTTGAAAAGCATTTTGATAATAAGTGGAAGCTTCATCTAATTTTCCTTGTTTCTCTAAAAGCACTGCTAAGTGATAGTGAGTCCAGGAAAAATCAGGTTTGATTTTGATAGCTTGATAGTAAGCTTCTACTGCTTCTTTGTAGAGATTATTTTCTGCAAAAATACTACCTAGGGTATGATAATAAGCCCAATATTTTTGAGGATTAATTCCAATTGCTTGAGCATAATTAATCAAAGCTCTATCTAATTTTCCTTGCTTTTGTAATAGATATCCTCTTTGATTATAATATTCTTCTGTATAATTTTCTGGTTGTTTTTTTGATTTGCCTACAACTGAAATATTGTGATTATTTTGATTCTCATTGTTATAACCTAAGAAATCAATAATACTTGAGTTACATTCGCGGATAATTTCCATTTGTTCAGCGTTTAAAAACTCAGAATAAGGGCGTTGATTATCTCTGAAAAATATTTTGGCTTTTGGTAAATATCCATCGAATGGTATATTTAATTTATCACATATAAAAGTTAAATCTGAGAGAAGACTTTCATACTTACCAACAAAACCAACTACTGCTTTATCGTTGATTGTGTAAATGTGCCAGTTATTGTTTGTAGATGAATTAGGATAATAGTTATTTTTCAGCCAGTTATCAAATTTAATAGGTTTGTTTTGTTTACTAAAATAGTAAACAGATATAGCTCTATCAAAAGGATTTCTTTCAAAACAAAACTTATAGTAGGTATTCCAAATATAAGGTTCTATTTTTAGAACTTCTTGAGAAGTAATGTGATTAAAATATTTTTGATATACATTTCCCTGAGCATCAAAATCTAAATGATTTTGTGGTTTTTTTCCGAGAAGTTTTCTGATAGCTTCATCTTGCAAACTAATAGGAGTTATTATGTCATCATTACCACAAAATCTAGATAAAGATATTTAAACTGATGTACCAGCAGTTTTTTTAGTTTTTAGGAAAATAAATTTATATTTGTGGGATATGATCATAATTACAAAATAAAATTAAAAAAGTTATATAATTAAGCGATCGCTTTTTTGTCAAAGTCATTGTTAATAATCAAGTAGCATCAAAAGGAAGAGCTTGATATACTTTAAAACAACTGGCGAAATAATAACTGGCCAAATGAAATTAAAGTTGTTTAAATATAAAAACACAAGCAAGTAGTACCATGAATCTGCTTATAAACGTTCATGTAGTTGATGACACTAATGTAGGAGATTTATTCTCTTCTCCATTGAAATATTTCGAGTTTCCTCAATCTACCACAATCACTATTGATATTCGTTATCTTGATCAAGAATTAGCAAAAATTGCACAACAGCTTCAGAATGGTAGTCTAGGAGACTACAATTGTCTTTGCTTTATTGTAGGTGGAGGTGGAGTCCTGTTCCCCCGTTTTGTCAACAATTTTGTGGCCTTGCAGCAATTTAAAGCCCAGTATCAAAATCAGATCCCTATTAAGATCATAACCTGGGGTATTGGCCAACAAATTTATCGCACAGGCCTTGATCGTCAGCATTACTATCAAGACTTTGACTACTCAGAATATTTGCAAGGGTTTGACCTGTGTGGAATACGTGATTTCGAGCATCCAAACCCTAATTATCATTGGGTTCCCTGTGCTAGTTGTATGAGTGATCAGTTTGATAAACCTCGTTCGGTGCAGCATGAATTTGTGATCTTTTCCCACAAAAAATTTGAGATTAAATTAGATAAGTTCCCTCGTATGACTAATGGCACCCATAAATTTAGTAAAGTTTTAGACTTTTTAGGATCAGGGGAAACTATTTTAACTAGTTCTTACCATGGAGCCTACTGGGGCACCTTATTAGGTCGTAAAGTTCTGGCCTTTCCTTTCAGTAGCAAGTTTTATACTCTGAAGCATCCTGCTGTTAACTTTGTAATAGACAGTTGGCAGACATCCAGACGAGAACTAAAGGTTTTGGGTAAGCAACTCTACGACTTTGGCTATAGCAAGCACTTTAGCTGTAACACAAAAGGATGGCATGATGCATTAGTGGGTTGTCAAGTCTATTCCAACTTGCTCCAAGCCTACCGTGATCGTAGTCAATGGTATTACCACGAAGTTGTAAGTCATTTGAGCTAGGATCGTTACATTGATGCCGATATATGAGTGCCTTCCAAATATTTAACAATGGACAGTAGAGGGTTATCTACCGAGGAAGTATCCTCTAATGTCTAGCTTGAAATATATTACTCCTTTCCCGCTAGAAGATTACCTATTATGTAGTATAAATATTACAGAAGCTAATTAGAGCAGCAAAAGGATAAAACCTTTATCCAATAGAATGGTTCAATGATCGCGATCGCGATCTTAGATACTGAATTACGGCAAAAACTATAATACAAACCTCAAAAAGAATATTTATTAGAACAATTATTAGTAGTTATTTGTACTTTAATCTAGCTACGCTAAAGTACAAATATGCCGAATTATATTTTTGATTTGTTCAGGTGTCTGAAGTTGATTAAATTGGAATTTTTTTTCTAATATACCCTTGAATTTCTTGAATTTTTACATCCCAGGAAAGGTGATGCAACGGTTTAAGTCTTGAAAGATGAATAATATATTCAACTAAATTAAGTTTAGGAGAATATATTGGAGTATGAATAAAATCTACAACAATTTGATCTGAATATTTGAGCATTAGTGAGATGAAATTTTAATTGAGATTTCATTTTCTTTTTATCTGTCGAGTCCTGATCTAAAATAATAGTCAACTTATCAAATCCTTCTGTTAAAAAATCTTAAGCTCATTGTAAAAAGTAATCCGAAACTTCCTCTATTTTAGATTTTTATTTTAATTTTAAATACTCTTGAGCTGTAAAGGCATTAACTGAAATCATTCCATTCAATTTATTTCTACCTCTCTTCTCATTACTGGTTACTTCAGGACCTGTATTTTTTTTTGCCCATCCGTAAAAAATGCTTGGGCGCTCATAAACAGCAAATTCATCAAAAAATACTATTTTTTCCTTCTCTTTTTTAGATGCCAATTTTTTTAGACTTAAAATAAATTTAGCATAATTCCTATGGGCTTTTTGAGCTGATAAATTTAATTAATTTAAAATTTCATATATTCTTGTTGTTTTCAGTTTTACTACCCATCTTAATTCAATAACATTACTAATAATTTTACCAGCTCCATTTGTTTATATCTACCCCATAATCTCTGGGTAATTCTTTCAGTATCATTGTTTTTAATTCCTGTTTCTGCTCTATATTTAATCTTGATGATATTTGGTGAATGATTGTTTCTACTAAATTCTTTAATCCTCCTTCTAAAAATTTATCTATCCAAGTAGATAAAGTTTGATAATAACAATCTAAAGTTCTTAATTGGCAATACCCAGGTTAGTTCGGTTTTTGCACCTATTCTATTTTTTTAGTAAGTTTTTTAGTAATATCTCTTAAGTTGCTTAAAAGTGGGTTGAAGAAAAAATCATGCAAATGCCCGAGTTACTCCACTCTAATTTTATGATATCAAAATTTTTGTGTGAATGCAAGGGAAAATGCCGCGGTTTTTTTTGAGCTTCAGAAAATGAAGGTGAGTGCTCAGGAATTCTCTGACTCATAACGGGACTTTAGCAAATTTCAAGCCCAAACAAACCCTAAACTCTCTTTATGA
>LIN_NODE_1641_length_3928_cov_15.772528
AGCGCTTCAGGGCTATAGGCAAAATTGCCGCCTGATTTGCCACGGACTATTGACATAGCTAAAGTATTAAATAAAAAAATAGAAGGAGATGAAGAGTCTTTAATTAGAGCTATCGAATGGGCTGTTGATAAGAGAGTTGATATAATCAATATAAGTGCAGGTATTGATAGAAGAATTTTCCTATATAATCCTTGTAAAGGAAATTGTAATTTATGTATGAAAGGAATGTGGGCTGCGGAAAAAGTACCTTTGTTTCTTGCTTCTGCAGGAAATACAAAAGATACAATTTGCCCAGCTAGATCGGGTGTAAAAAACTCGTCTAGTAAAGTTATAGCTGTTGGAGCAGAAAATAGAAAAACAAATAAAAGACACAAGTGGTCTGCAAAAGGTACGAGATATTCTGTTGGAGAATTTTCATTCCAAATTCTTGATAATAAAGACGACATTAAAGAAAGGCTTGCACATTTTGAAGAAATGGGAATTCGACTTTGGGAAGAAAAAAAATATGAAGAAGCAATTCCTTATATTGAGTTTCTGCTTGAATGTAGTATTCAAAACCGTATGGATGAAGAATATGTATATTTATACAAGGATAAATTAAATAGACTAAATTCATTGATAGGAGACAGCTATTTGAACAATGGAAACCCAGAAAAAGCAGAAATTTATTATAAAAAAGCATTAAATGGAAGATATTTCGATCCTGCTTATGCCGATAATTTAGAGTATGGCATTAATCTAGGGTTAGGGATAAGTTTAATGCACCAGGAAAAATTTCAGGAATCTTTACTTTATTTAAGTAAATCGCTGAAGATATTCACTAGCAGAAATATTTCATATTCGGATAAAAGACTATTTGAGGTCTTTGATTCAATAGCTTTTTGCAATTCAAATTTAGGAAAGTTCAAAGAGGCTTTAAGATACTATTTTAAATGCCACGAATATTGTTTAGAGCACCTTCCAAATTCTGATTATTACTACGGTCTATGTTTATTTAATATTGCAACAACCTATTTCAAATTGAAAGACAGTGAGAACGCATTGAAGTTTTTAAAAAAATCAAAGACTAATATTTTTAAAAACAAGAGACTGATTGATAGCTATTACGAATTAATGAACTTAATTAACAAATGAATTGCGATGGAGAATATTCATATTTTCTTAGCCACTGCAGTTGGTGTTGCGGTAAGTGTTTGCTTACCTTTGGTAAAAGAATTGTTGCCAAAACCCAAAAAGGTAAAAGGTCATGAACGAGATGAAGGTATAATAATAATATTGTGGGGAGCAATCAAACCCTACTTATCAATTGGTGTTTTTTCTTTATTTGTTGCCTTGATAGTGGTTGCTTTTCTTCAGGAAACATTAACTTCTATGAGTGAAGGTTTTTTAGCTGGTTATACTGCTGATTCGACCTTTCAAAGATTGTCTCATCAAAATACAGAAAATTGAGTTAATTCATAATTCTGCGCCCAACAATGGCTAGCCGACAATACTCCGCTGCGCTACGTACTGCGGCTAGCCGGGCCGTTGGCTGCAATGAGATATAAGTAAATATTCTAAAGTATAAATTCTTAGCAAGGCAAATGAGGTTTTTTATCAAAAAAAAACAATAAAGTTATATTACTCAAATACAAGTTATTGGTAAAGACCATACTTTTGATGCCCATATAAAAAACTTAAAGAAATGCTTAGAATTAATCTCGAAAATCCTTTATCGATACTCTTTACTTTAACCGTATTTTTTTTCTTCTTGGCCAATTGCAAGGGGCAGGATAAAATGAGTATGGATGAATACGAATTTTATCTTCCACAAAATATTGAGAAAGCGTCAGGTAAAGGTGATGAAAATGTTTTATTTGCTCTAAGTGATCCTAAGGGAATAACAATTATAGTCCAGAATAAAATAAATCTTTTGAAAGATACTTTTTTTGAAGATTTGAATAGCGAAGAGGCCCTCACTTCAATGCATAGGTTAAAATTCAGTTCATATATTGAGTTATTTGATGGGTACGATGTAGAGTCAGTAAAATTGGCCAAGATTGGACAGATTTTATTTTCGATTCAGACTTTTAGGCATATGTATGAAGAAGTTGAAATAGGGTACGATTTGAGAATCATTCAGATCAGAGATGATTATTATGCTTTCTATAGTTTTGATAAAGCTGAAAAATTGGAGCAAACTAAAAATTCCATTGACCAAATCATAAGAAGCCTTTCGACAGTAAATTTAGAGTAGACAAGAAGGAAATGCAGCTATCTTACTAGAGTGGTCTAGTTAGTAAGATAAGTTCCCTAATTACTCTAAAAGATAAAAGTTTAGCGAATTCTTATAAAAGCTATAGTTCCCGCTGTTTGAGATCATAATTGACTGTGAAAAACTTTAAAAAGCAATCTCATGAAAAGAAATTTAATATTAGTTTCAATGGTTTTCTTTCTGATTAGTTGTACAAAAGAAGAAAGAGATATTGAAAAACTTAAAGGAGTTTGGGAAGTAGTAAATAAAGAAGAGGATGCATTAGCGCAATTGATGGAAAAAGTTTTAGGGCCTCCGGTTTTAGAAATTATCGATGAAAGAACTTCTCACCTTGCTTTTATTGGTTTAAAAGGGCTAGGAACAATGGAAATAATTGAAGAAGAGAATAAAATTAAATTAAACTGGCAAAAGTCAGATCTAGAATTGAGCTATAGTTTAGAGGAAGGTGAAGAGTCTATAACAATGATAGTAAATAATGATGAGTATATTTTCAATAAAAGAGATGAAAGAAGAAATGTAGCTTCTGGGTCAATAGAATCAATATCAATTGATAAGGATGTACTAAGAGGAAAATGGAAACTAATAAGAAAAAAGGGTGGAGGAAAAAACACTATGGACGATTTTGTGCGAAAAGAAGCTGGATCATTATATAATTTTATTTCAGAGGATGTAGTTGAGATTAAATACGGAAACGGCGACTTTGAAGAAGGTAATTATTATATTAATGAGGAGAGCAAATTGCTAATCAGCACAGATAATGAAAGAAGAGAATATGATTGCCGGTTATTTACAAGCCAAGAAATACGCTTAAAGGACGAGTTAAATAATGCAGTAATCACATTGATAAGACTTGGTAGTAAGCCATCATTAATTGCAAAAGAAGAAAATCAAATTAAAAGAAAAGAAGAAACATTTGCAAGACCAAAAACATTAAATTCATACAGGGGCAAATTTCAAAAACTCAGAACAGAAATAGTCATTAATTACGATAAATATATCAAGGTAATAGATTCAAGAAAAGAAGGTAATTTCAAAGCTTTTGCTAAGTTTAAGAAAGAATTGAAGTTTATTAAAGAAAGTGAAACTTTAGAGGAGTTTATTGAAAAGTCACCTTTGATTACGGATGACGTAGTAGAAGAGTATTTTTTTGGAATGGAATTATTTTTGATACCAGTAAGAAAAGGCGAATAAAAAAACTGCAGCCAACAATGGCTACATGCCATGCCGGTAAAAATCTTCGAAAGGAAAAAGGGGATGGAAAACCCGCGCAGGCAACAAAAGCCAGGCTTCGCCAAGATCGCCTTTTGCTGCCTGTGCTAGCATTTGTGAAATGGAACGAAAATGGTAAATTTAGAGTCCGGCACGGCACGTAGCCGGGCCGTTCACAGACAATCGCGCAACTGATGAAAGGTATCAGTAAGAATTTGAAATAAGGATTCTCCCCGCCTAAAACTTGAAAATGCCCGAGTAGAAATTTTCAGAAACTGGGTATAAACTGGTTAGTCCATTGGAGAAAAAGTCTGATAAGGCGGGGTAAATGAGAAGTTCTACAGTTTTTTAGTTGGTTTACGAGAATCGGGATAGCCCGAATAGAAAAATCAGATCAAGAGTTATCGCGGCCCGTCCGATGGAAAGGAAAACGGTATCAGGAAAAGAGTACACGTCCAGGGGGCT
>LIN_NODE_1643_length_3923_cov_17.217684
TTGATCATATTTTTAACTTTTATTTGTTTATTGAATAAACAATAAACTATAGATAAGAATGAGACACTATTTGTAACAATAATTACGAATAATTTCATCAAGAGATGTATTGATAGATGAATACATTCTAGCTCTTTTTTAATGCACTAAAATCATGTTCTATCTCATTTAAATCAGGAGAGTATTTTGGCAAAAATAGTAATTGATGACCCCCTGCTTCTACTAATTCTCTAATAACCTTTTTTCTATGAATTGGTTAATTCTCCGTGCAGCAGTATACTGGGAATTTTTAACGATGGTAATAAATGTTGCTCTAGCCATTGTTAAAATACCACGGCATTTAGGGTTCCTTTCAATATAATTGGTGCTATTAAATCTTTTTCCTTTTTTCTTATCCCGGCTACTAAATTTTTTCTTTTATCTCGTTTTCCCTCTTGCTCAAGATAAACTTTTTTCCCTTTTTTTGACCAGGCATAAATACAGTCTTGATTCTCTTCAAATTCTGATTCATAAATAAATACAAGGCTTTTACTTCCAAATTTTTTGATGAAATTTCGAGGGAAAGCTGATAATATTTTATCATTTATTCTCTATTTCTTTCCCTATAACGAAGTTGTTGTTTTTTTAAGGAAAATTAATTCTTTTCAAAGCATAAAATATAGCTGCTTGATTAACTCCAAATTTTTTAGCTCTGTCTACCAATTTAAACTCTGGATTTGGCTTTAAATCTTTTTCTAATTCTTTCCAACCTAATTTTGTTCGACGACATTGTACCTTAGTTGCTGACAATTTTGGGCGAGATAACCATCTATATATCGAAGCTCTTTCTATTTCAAATAAATGAGCTGCTTCGGTCATCGTACCACCATTTTCTACAAAATTTATGACTTTTTGCCTGAAGTCTAAACTGTAAGGCATGGTGAAAAATAGTTTTTAGTTGAATTAAAATTATTCTACTCAATTTTTGTCTCAATCTTAATTAAAACAACTATATCATTTTAAAAGCTTTATTAAAGGCAGGAATTTTTACCCTAATTTACTCCTAGGTTTGACATCTTAATGCATAGTTTATACCTATAGTTACCTAGTTGGTATCTGGCATATACTCTTAAGTTTCAGCCTTTTTTTTCGATTTTGGTATATCGACCTTCCCTATTCCTTATTTTGTGAGTGTAGCAATATACAATAGCATTTATATCACTATTTTCTAGCCATTAAAATTATGCAAGTTTTCCATTTTCCTTCACCGTAAATTTGACCCCTGTAAAATCTACTACCAAATGAATCCCTTTCGTGATTGGGATCACGCTGTACACAATATTTAATTTATTGAGCTTACTGGATACAGTGCTATCATCAGGCACAGGTAAATCTAACCCCATCAAGTGAAATCTAAATTCTATAAACCCTTGTGTTTATTGCCTTGGTAGTCCAAATAAACAACTCAAAGTTACTATTAATTTAATTATCAAATCACTTGTATTATTAGATGCTCCTCTACCCCCCACTCTTGTGTTGATTGACCCATTGCTTTATTACCTCATAGGGTTAGCCCAAATGTCAAACTAACTCTTTGTTTTAAGGAAATATTATACTTAGAACAGTTGCTAAGACATTACTTAGACTTTGATTTGGACTTGGACTTGGACTTACTCATACTTACTTTTATGCCATGTACTATTATTTTTACACTATGGGCATCCGCAGTGCAACAAAGCCAACCTTATCAATTTAATTTGATACTTGATGACAAAAGAAATCAAGTGGCGAGTAATGCTATGGCCTGTCACGATGGCAGAGTATCTACACTTATGTTTAGGCCAGCTACTTGGATGGTAAATAGCAGAGACTCAAAGAGTAATTGAGAGTAAGAGTGGGTCTCAAAGCCAGACCTAATGTCCAACTTAGTGCAGGGAGTGTCTGATAGCCAATCAGTGAAAACTTATAGTAGAGGAGAAGACATTAACTTTAATTAAGAAAAGACAGTCAAAAGACCCGAAGGAAGAAATTCATAGTAAATGATAAATGCACCTATTCATCATTTAACAAAAATGCAGATAGTTATTATTCTCTATACTTAATTTATGAGTATCTAGCCTAAATATTTCTTAGAGTAACTAATAAAGCTCAGATTCTCTCAAAATCAGAATTGCCATTTAAACTTGGGGATATCACCAATAATCTTTGCTTATTAACAAACAGTTACGATTATCAGATGTACGAGTATAACTAATATGATCTGCTATGGCATACATTAATCTTATACCTCGTCCACCGGAAGCAAATATATCTGGATCGGGTTGTGCCTTTAACCATTCTATCAAATCAAAAGGCTGACCATAATCCCAAATTCTAATTTGGAGGTAGTTGGTATACATTGTAATTTCAATATCTATAGGTGTCTCTCTAGGCAAATACTTATGAGCATGGCGAGTTGCATTAGTGAAACCTTCAGCTAAAGTCAATTCACACTGTAACCAAATTGTTTGTGGAATTGTTACTTGATACAATTGCTCAAACCATGACAAAACTTTCTCATTTTCTTTCAGGTCTGAACAAACCTGCAAATAAGCTTTACGAAGCATTGGTAATCTATCAGAACGTTTTACGGTAGCCACACTTCTATATTCAATAATTACATAATGTATCAGGTATATTTTCTATATTATAATTGATCTATATAGAATTTATGTAAATAATTAACATTATAAATTCCAGCTGCTGGTCTACTTACTTTTATGTCATCTTTAGCCGAAACAGTGAATTAATTGTTTAACTAAGTCCATGATATATAAAATTTTGGTTATTGATGATGATACTACAGTTCAGGAATTGCTTAGAAGAGTTCTAGGCAAACAGGGTTATACTGTCACAGTAGCAAGTAACGGTGAAGAAGGTTTTAAACAAGCCCAACTCCTACAACCTGCTTTAATTATCTGTGACTGGATCATGCCGCGGCTCACAGGAATAGAAGTATGCCGTAAGGTTAAAGCTAGTTCTGATTTGTCCACTACTTTCTTCATTTTGTTAACTTCTTTAGGAAGTGTTCAAGATTTAGTTAAAGGTCTTGATGCTGGTGCTGATGACTTTATTTCCAAACCTATAAACATCAATGAAATGAAGGCTAGGGTCAGAGCTGGACTCCGACTACATCAGCTTTCTCAAGACTTGCAGACCCAAAAGCAACTACTAGAAGCAGAATTAGCTGAGGCTGCGAACTATGTGTCTTCTCTTCTACCAGCATCTGTAACAGAACCAGTAAAAGTTGAATCTCAGTTTATTCCTTGTCGCAAGTTAGGAGGAGACTGCTTTGATTATTATTGGTTAGATGAAAATTACTTAGCTGTATATTTATTAGATGTCGCAGGTCATGGTTTACGAGCTGCACTTCCTTCAGTTTCAGTTTTGAATTTGTTGAGGTCAAAGGCCATACCTAACTTAGATTACTATAAACCTAGTGATGTACTTAGAGCTTTAAATAATACTTACCAAATAACCTCTCAAAATGATAAATACTTTACTATTTGGTATGGTGTATATAATCTCTCTGAAAGTCAATTAGTTTATGCAAGTGCTGGTCATCCCCCAGCTATTTTGATCTCTGGTGATAGTCACCTTGCTCAAGTAAGTAAATTGAGAACTCCTGGAATGCCTATTGGTATGTTTCCAGAGGCTACTTATATAGATGATTCTTGCATAGTAGAAAAGTCTAGCTCTCTATATATATTTAGTGATGGTGTTTACGAAATTTATTTATCTGACGGAGAAATTTGGGGAATAGATAATTTTATTAATCTAATTTTAGAATATTATAGATATGGTTATTGCGATATAAACAAAATATTAGACTATATACAAAAGCTAAATTGTAGTGATGTATTTAGTGATGATTTTTCTTTGCTAAAACTTATCTTTAGTTAGAC
>LIN_NODE_1654_length_3898_cov_16.324486
TTAACTTCCTGATGGAAGTTTTTGGCGATCACTACTTTCATGCAACAAAGCCCAATAATGGCATAAATATATTATTGGGAAAAATATAAATTTTTAACTATAACGATTTGCTGATATAACTGAAAGCATTATTAGGTAATATTAACAGCAGCTAAAGTTGAGAATATAAATTTTCTCATCTTGATATTGCTGAAAGCTTTCATTGCCAATATTTATACCTAGGATTTTCGCGGTCTAGTTAAACAAGAAATAATCCTTTAATATTTATTTGCAGTAAATGTTGATGGTGATGGAAATATAGATTTTCTGAGTGCTTAAAGCTCTGAAAAAAAATCGCCTTGTACCTCAACAATAGCAGCAATAACTTTACATCAAAGATGATTTGTACTAATACTAATGGTAGCCCTTCAGTCTTTGGAGTATAATATTTGGAGACAATGATGAGCAAATTTTGATCCTTGGCCAAAGAGACGATAGCATCTACGATGGTAGTCGTGATCAGGAACGAGATCATAAAGGAAACGATTCTAAAATCATAAATATAAGTTTATATAAGTTTCATCAAAGTTTATCAGTCTATTTGAGTTATCTTTAATTATACTAAGAACAAAATCAATAATAAGTAGGTCACTTTTGAAATTTGTCGCTATATAACAAAATGTAAGTTCACCTCAAATCAACTGTGTAGATGAGCTTGAATTTAGTATACAAATATTAATATAGCTCGGTTGGTTGATAGCTATTTACTTAATATTATAATAGAATAAGTATCTTTTCTAAAAAGTCAAACTAATAATGTTAGAATTTTTATTTACAGATAACAGCGATCTCTCGCCAATATCTGATGTATTGAATGGAGTAAATACTCAACCGGACCCAATTAAGCTACAAGAAGTAACTTTACAAACTGAGTCAAAAAGTACCAATTTTGAGGTTGATAAATATAATGTAGAAACTGCTTTTATTCCTGATAAATATCAAACACATTTAGATAAAACTTTATTTACAGAACCAGAAATTCTTAGTAAAGAATTAACAGAAAAATCTGTTGTTTTGAAGTATGCTAGTCAAAGCCAAAAAGACCCCCTAACAGGAGTAGAAGATGGAGAACAATTAGTAGGAAAATCCATAACTCAAGAACCACCTTTACTATTTACTGAAGTTTCTGAAAAAGGAAAGGTAAAAAGAAACTTTAAAAATTCACCTATAATTCGTCAGCGACTAGTTGAGTTAGACTTTAATCTTCTAGATAACACAGATGAATCTGACAAAATTATCAGATTAAACTTATTTTCAGATGTTACTCTAGATGTCAAACTTGGGAAAGTAAAAAGTTCGCCAAATCAGCAAGATTGGGTAAGAACGGGTAAAGTTATAGGAGTCGAAAATAGTCAAGTTATTTTGATTAGTAGTAAAGATGAAAATAATATTTTAGGAGAAATTAGACTGGACTACATAGAGCCAGGAAAACAAGATCAATTTTATGAAGTTCGTTCTACAGACTCAGATAAATTTGTAGTCAATCAACTAGAAAATCCTTCTTTCTATCATTGTTATATTTGTGGTGGTATTCATGAAATATCCAACCATCAAAATAACGAATCAAATTTAGAAGATAACCTTGGCAATGGCCATTTTGATAGTGTTTTTAATAAAAAAGTCCTAAGAAAAACATCCCTATTATCTAGTAACAAAAAAATCAACGGTTTATTAACTAAAACACTTTGGGATACAGAAGAAGAAAATATAATTACTTATAGTTTTTTCTCAGAGCAAGCAATTAATTCATATTATGGAAGAGAAAATCCATTACCAGTAACTGACCCTATTAAAATAAATGTCAAAGATATTTTTAATCTCTTTGAACAATATATAGATGTTAGGTTTCAAGAAGTAGGAGATACAGCAGATAACTACGGTCAAATACGAATAATGTTATCCAATGGACCATTACAAAATGAATCCCGTGGTTATGCATATCAACCACCAGGTACATCAGAAAATCCTGCTGATGGAGATATACATTTATCATCTGTTTATCAAGACGAATACGAGGATGTTCCCGGAAGTTATGGTTATATAACTATCGCCCATGAAATAGGTCATGCTTTAGGCTTAAAACATCCTGGTAATTATAGTCCTGGAGAACGAGCTCCTTTCTTATCTTATGCTCAAGATAACAATACTAATACCATGATGACCTACATTGGTTTAGGTGGTTTAAATCAATATTCTACGACACCAATGACTTATGATATTCAAAGTTTACAATATTTATATGGTAGAAATAACAACTTTAATGCTGAAAATACAACTTATTCATTTGATAGGGTTTATGGATTTTTTGATGGTAATCAATATTTAGGCAGTTCTGACACAGAAACAAAACTAACCCTGTGGGATGGGGGTGGCTTTGATACTATCGATCTATCGAAACTTCCCGATTTAGAATTAGCAGATTTTACTTATGATTATCGCATAGATTTAAGAGAGGGTGGGTTAATTACTACTACTGATGCTTATAACCAACATGAATATATTGCATTTCAAGATACTAGTGGTAAGAAATATAAGACTTCTACTTCCGGTACGGCGATCGCTTATGGTGCAGTTATGGAAAATCTAATTAATTCTCGTGGAGATGATTTGATTTATGCTAATAATGCAGCCAATAAATTTAGTGGTTATACACCAGGAAAATATACCGGAAATGATAAAATTTTCAGGACAAATCAAAAGGATGTTTTAGACTTGTCAGAATATAGTAGTTCCCAAGTTAAGAGAAGGCGAAAGAAGAAAGATTTAATCCTTGACTTAGGTGAAGAAAATGGTTCAATTACTATTTCTAATTATTATGGAGTTAAAGCAAAAAAACGGATTGAGATATTGTATGAGAAACCAACTAAACCAGAAATTACTATCAACGATATTACTGTAAATGAGGGTAATAGTGGAACACAAAGACCACAATTTACAGTCAATCTTAGTGAACCTAGTGAAAGCACCGTAAGAGTTAATTTTGTTACCGTAAATAATAGAGCTAAAGCAGGTTCAGATTATCGACGTCGTAATGGCACTATTACTTTTAAACCAGGTCAAACCACAAAACAAATTACTGTACCTGTTTTAGGAGATACTGTTGATGAGTTTAATGAGAAATTCTTTGTCAAACTTAGGAAACCCCGAAATGCTACTATTGCAGATAATAAAGGTGTTGCAACTATTAAAAATGATGACTTAACAACTATTTCTATTAGTGATGCTAAAGTCACCGAAGGTGATAGTGATGAGAACAACGGTAGCTTTCAAGTAACTCTTGACCAAAAAAGTCCGAGGACAGTAAAAGTAGATTATGAAACTAAAGATAGTACAGCTATCAATGGTTCAGACTATCGTTCTAAAACAGGTACGATAAAATTCAAACCTGGTCAGACAAAGAAAATAATTCAAATACCTATTATTGGTGACGAAAAAGTTGAAAAACAGGAATATTTTTGGGTGGAATTAAGTAATTCTCAAAATGCAGACATAGACAATAAAAACCGTGCTGGTTTAGGAACTATTCAAGACAATGATGAATAGCATTTCTCAAAAACTTTTCTAATTGGCACTTTAATTAGGATACCCACTCCTAACCTCAAGCCTAGTGGGGGAGTGGGGAACTAAGAGAATAGGTGTAGGGACGGTTGCATAAGGGCATCTATACAACAGAAGAATAATTAATACACTTCTGGGGTAATAATTATCACAAAGGTGATCGTAGTCTGTTGTTAATTACTTTCATATTTGATGTGTTAACCTAAATATAGGATGATTTTAGGAGATTGGTTTAATAAATTAAAGTGGCTTTGTTGCATGAAAGTAGTGATCGCCAAAAACTTCCATCAGGAAGTTAACT
>LIN_NODE_165_length_45687_cov_17.379624
ATATATATAATTGGGCACTACAATTTTACCTTAATTTCTATTTTGGAGAGGTCTACTTAGAACCTGGCAAAAATAACTTTCCTTCATAAACGAAGTTACCAATAATATCGAGTATTTGCTCCAACAAATAAATACTATATTATTGAAATAATTTTATTGTTAACTAACCTCTGTGATTTCTCCAGTCCTAGTTTACTATCTTCCAAGGGCAGCGTAAATGATCAAAAAATGGTATTATATATAATATCATCTCCAAATAATTAGTGCTCAATAACTTTCTCCTGTAAGTGCCTTTTCTTTCCTTCTCGCTTCTGCTTCCAGCCTAAGTGCCTTCTGCCTTCTGCCATGTAGATAAGTATTCAACTGGACATAATATAAGCACCCATAAACCCAGTTTTTTCATAGATGTCTATTGTTCAAACATAAGATTTATCTTAGCAACCAGGTTTATTTGCGTAAGTTATATTCTCCTAACCAAATGGGTTCTGTATAATTTCTGAAGATGTCTAATATTTAACTTGAAACTAAAAATCTGAAGATGTTGAAATTTGATGATAGTGAAAATCAAAATCAGCTCGATCCCTTAATTATGGCTCATTGTCTAGAACTAGCCCGACGTGCTTTGGGTAATACTGCCCCTAATCCTTTGGTGGGTTGTGTTATAATTAAAAATGGCCAAATTATAGGTGAGGGATTTCATCCTGGTGCTGGTTATCCTCATGCCGAAGTTTTTGCTCTCACAGAGGCGGGGGAAAAAGCAAGAGGAGCTACTGCCTACGTTAATTTAGAACCATGTAATCATTATGGCAGGACACCACCTTGTACAGACGCTTTAATTGCAGCAGGTGTAGCTAGGGTAGTAATTGGAATGATTGATCCTAATCCTTTGGTTGCAGGTGCTGGTGTGGCCAAGTTGCAGGATGCTGGTATAGAAGTAGTAGTGGGAGTATTAGAGGCGGAATGTCGCGAACTGAATGAAGCCTTTATTCACCGAATGCTTTACCATTGTCCTTTCGGAATTTTGAAATATGCCATGACTCTTGATGGTAAAATTGCTACCACTACAGGTCATAGTGCATGGGTGACATCTCAGGAGGCAAGGAGTGAAGTGCATAAGTTACGGGCTATTAGCGATGCCGTGATTATTGGAGGTAATACAGTTCGACGAGATAACCCCTTTTTGACGAGTCGCAGCACTCAAGCTAATAATCCTTTGCGGGTAGTTATGAGTCGTAGTTTAGATTTGCCCACAGAGGCTAATTTATGGGATGTCAGTGAAGCTCAAACTTTAGTATTTACAGAAATAGATTCTAATCAAGAATTTAAGGAGTATTTAAGGCAAAAAGGGGTGGAAGTGCTGGAAACTTCGACTTTAACTCCCGCAGTAGTAATGTCTAATCTCTATGATCGCGGATTTCTTTCTGTACTTTGGGAGTGTGGGGGAACTTTAGCAGCCAGAGCGATGGCTGATGGCGCAGTACAAAAAATTTGGGCTTTTATTGCTCCGAAAATTATTGGAGGGGAAATAGCTCCAACACCAGTAGGGAATTTAGGGTTAACTAAAATGACGGAGGCTTTTGAGTTAGAAAATATTAGTATGCGTACTGTTGGTTGTGATTATTTATTAGAAGGTTATTTGCATCAGAAAAAGGAAAAATTTTGAGTCTTTTTATAAGACATTTACAGCATATTTCAAGTATATGAGTTACAAGTATTAATATTCAAACCTCTCAGGGCTTTTTGGAAAATGGGGTTTCAGGGGAGATTTCTCAACTAAGAATCAATTTGCTATAATACTAAGGGGTTTGGAATACTTGTTACAAGTGCTAGGGATATTCCATGTAATGGACCTAGGTTAAACTGAAGTTAGAGTAAATCTTGAAACCATATGGGGGATCGCGATAGAGATAACTGCTCTTTTATATTTTGAGTGGCTATTTTTGAACGTATGTTATCAAGATGTAACTTTTTAGTAAACTATTTTTTCACCGGTGGTATTGTAAAAATGATTGATACAATTTTAGTTGTTCAAGGGCAAGAATTAAAGTCTGTGAAGCGTGGTCTTAGCTGTAGCTTATCTGTACCTCCAAAATTGTTACCTCTACCAATAGGCTTGACATCTGTTAGTCGCCATTTGCATCAGTGGCAAAAAAAAGAGGATTTTTGCTCTCAGCAACCATCAAATATATTAGTTATGGGATTGTGTGGAAGTCTCTCTAGTCAATATATGCCTGGAGATATAGTTATTTATGATGAGTGTGTTTTACTTGATAAGTCTCAGTTGCTTAGGCAAAAGTGCAATAGCGTTTTAACTAATAAATTGCAAACTAATTTACCAAAAAAAGCATCTCTAGTAAGAGGTTTAACTAGCGATCACTTAATCTATAAAGCCGAGGAAAAACAATTACTGGGAAAAAACACTGGCGCAGCAGTAGTAGATATGGAAGGTTTTGCTATTCTGAATTTCTGCGCTAAGTTATCTATTTCGGTGGCGATGGTGAGGGTAATTAGCGATGACTGTCATCATGATATTCCTGATCTCTCTTCTACTATAACATCATCAGGAAATTTGCGACCCTTACCATTAGCGATCGCTATGTTTCGGCAACCAATTGCTGCTTGGCAACTTATTCGAGGTGCCAGCAAAGGATTACAAGTTTTGCAACAGGTGACAAGCTGTCTTTTTACGGATTAAAAAAAAGCGGTCATTTTAGTCATCAGTTATCAGTTATCAGTTATAACTTATTAGCCATTAGTTATAAGTTATCAGTACCTCTAGCAGAAGCATTCAGATGAAATACTAAAGTTTATTTTCTCTAGGAACCTTGAAAGAGCATACTTAAAACCTTGTTTTTTGGTAAGCACTGAGATTAAATTATTTTTTTTAAGGTGCGAGAAGCAGATTTCCAATCATCCTAAACCATCCAGAGTTTTTATTCTCCGGGAATTTTAACTCTAAGTTGCTCACAGTTTATAGCTAGTTATAGTTAGCATATCTATTGTCTAATGGCGTGAGGGTTTTTCCACCTCAGCAGGTCAATACAGATAAATGGCTTGGTCACCAGGTCCGGTGTAGTAAGAATTGTCCCCTAATTTTTCTGCTGCCGGTATGCCCAAAATCTTATCTATGCATGAGCTTGAGTCACCGACTTCTCGTATTTTGAGAAACCCCGAAATTTGGTTGGCTATGAGCATAATTTGTGTCAATGCTTTGCGAATTAACCAGCAAGCCCTAGTTAAAAAGAATTAAATAGTTACTCTGTGACCACCCAATTTTATTTTCCTTCTCCAACTCATTTAGTATTCGCGTAACAGTAACACGACTAGTACAAATAATTTCAGCTATTTCTTGATGAGTTAAGCGAATATTAAGTATTTTCCCTTCTGGCAGTTGATTCCCAAATCGATCTGTTAACCATTTTAATAATCTCAGCAGTCGTAATTTAATTTTTCGAGAATGAATAATTCTTAATAGTTCTTGAGTTTTTTGAATATGAGAAAGCATTACCTCTTGAGCATAAAAATAGCTCTTTGGTAAAATACTTGCTTGCACAATAGTTAAGCATTGAACTTGATAAGGATAAAAAGGAAATAGAGGTTGACCAACAATATCTCCTTGACCCCAAAATCCTAGAGTAATAACATTTTTTTCTTCATTTTTACTTAAAGTGCGAACTACTCCAGTATCTATTCGCCATAATAATATATCTGTTAATGGCATGAGTTGATGACGTTTAAATTGATGATGCCTCAACTTAGGGGATGCAGTCATTACTGAATTTAAGGTCACTTTTATTCTCCTGTTTATGTTGCATAATAATTATTTTTATAAGTATTTAGCTGTCAGTCATCAGCTACAGTACTTCCCGCTGTAATGAGGAGAAGATTTAGCGGTTAAAATGTCTATACCATAAGGGTTTTACTATTAAAAATAGTATATCATTTATCCGAAATCTGCTGTATTATTTATAATTTTTAAGTAATTTGTGAAGTGAGAATAATTAATAAATAAAAGCAGAAAAATAAATTAAATTATGAACAATTACTACTTATTAATTATTCGTTTAGTATAGCTTAAGACTGACATTTTTTTGCCATGCAACAATTAATTCTCAGCTAATTATTTTTGAGAAAATTAATTGTGAGTTGCTGGATTTTTAGCTTGGGAATAAAATCGTCGTGAATTAGCTTTAAATACTTGTAAAAATGGTTTTTTTTGATTATTGTTTTCTTCATAATCCCTACAATTTATTGCTGTTTCAGTTAGTGCGCTATAGGGATGTACAGTACATTTTAAACGATAGTCTCCTGTGAAAAATGTACAGCGACTACAAGGAATTTGATGCAGTCGTTTTACATAATTTATTCCTGAGTGAAACGTCAAATAAAAATTATACAAACTAATAGTAATTAGTGATATAATACCAATCATAAAAAATACATGAGCTAGGCTTTGAACTATCTCTTGGTGAAATAAATTAATCATAGTTTCAACTCTATACTGAATCAATACTTAGTGAAAAAATCCTAGTTAGAGGTAGTAATACAACTAACCAAAAACTGAAGCGATCACTTATATTATATGTAATCTCAATAATAAAATTCAGACTATCTCCAGAACCATTATAGTATCAAACCATTTAATCATCCGCCTGAAAATTGTCATAGTAATTAAATGTGTAGGAAGTAATCTCAAGGGTGGCGCGAGATCGCTTCCTGTCGCTCCGTTGTAGTCACTGATCATCTACAATGGAACTCATTATTGGGATTTGATATGACTGCATTGAGAATTTAAAAATAATATCAAATGATCAACTGTTGTTGTTCATAAAATAACTAACTAATTAGTAATTATGATCTTCTGCTTAACTACCGTGCAAATATCAACAATAGAGTGTAAGCACTCAGTAGTAAGCTAGCATCTTACAGAAAAATTGCCGCTTCATTACCTTTAGTTGAAAACTCAAAGTCGTTTTCTTTGTGTTTCAATTCTTTGATTGAAAATATAGTATAAGTTAAGGGAATACCTACTTTATTCATTAAAACACTGAGAGATGACTGGGAGCTAGCTGAATGTTTATAATAGACTATAATTTTAACAGGACATAAGGCTTTGAGAAGCTTTTTTGAAGGGCTCTAATAGAACATTTAACTTGCTATTGCTTGTGGAGTGATATTTGATGAAACCAGGCTATTTTCTTGCCAAAATTCTAGAAGTGGTTGTCCTACATTTAGAGGTGAAAAATGATGGAAAAAATAACCACCTTCAGGGCATTCCCAAATGCGATCTTCTGGTTTTAAAAACGGTTGCCATCCTTGAATTAAATTAGGATCAACAATTGTATCATCGTAGCTGCCACATACCATTAAAGGTACAGGAGATTCTCTTGGAACCATACTTTGGCGTTTTAATAATGAATGAGGGGATGGAGATAAATCTAAATCTCTCTCCAATATTTTCACTAAATTTTGAGTAATTTTTTTACCTTGTTCACCAAATAAACTTTTTACCATATTCCTCAAAATTATTTCACGACTACAAGGTAAAAGATAACGATGTACATAATAATGTGCTTGCCAATCAACTGTGGGATGAACACCTACAGATAATAAGGTTAAAGATTTGACTCTTTCTGGATATTTACGAGCATACATTAATCCTACTAATCCACTTGTACTATGACCAATAAGATGAATAGGTCTATTTATAGATTTGAGATAATCATGAAGTAAAGTTACAGCTATATCAAGAAGACAAGGTTCGTCGGGAGTTTGCAAATAATCCCATTCTGCAATTAAAATTTTTCTCGATAAGTAACGAATTAATCGCTGATTAAAAACTTTTAGACTCGGGCTAGTATTTAACCACAATACATCTGGAATTTTAGACATTGCTTTTCTGTTCTCCTAGGTTATTAAGGTACTAATAAATAGTACCTTTGAGTAAAAAATAATTTTTGGAGAAGGAAGTGTCTGAAATCAGAAGTATAAATTGACCTTTTCTAGTAGAATTTTTTTTAGTTTCAACTAGATATTGCTCAAATATTCTTTTCATTTTTCTCCGAAAGCTTCCTTCTCCTAGAAGTTTTGAACGTTAAAGGAATTTCTCTGATTTAATCAACCTTAGTCAAATCTGAGAATTTTGCTGATTCAACCAGACTAAACCCCAAATTCTGTTTTCAGTTGCTTTACCCATTCTTTGATCCGTTCATCTGTTAAATCGGCTTGATTATCATCATCTAGAGCTAAACCTACAAACTTGCCATTTTTGACTGCTTTGGAATCTTCATGATCATAACCCTCTGTAGACCAAGACCCAATAGTAGTACCTCCAAGCCCAGTGATTTTTTCCTCCAAAATACCCATGGCATCCTGAAAATTATCAGCATATCCTATTTGATCACCTGTACCAAAATAGGCCACTTTTTTGCCGGTGAATTTTACATTATCTAGTTCTTCACTATAGAAACCACTCCAGTCACTTTGTAGTTCACCAACATCCCAAGTAGGACAACCAATAATTACATTTTGATAACCATCAAAATCTTCGGGACTTGCCTCGGATATGTCATGGATAGTAACTACATCGTCACCACCAAATTCCTCCTTAATCTTTTCTGCAGCTTCTTCAGTTTTACCTGTTGTGGTACCGACAAAAAGACCAATTTTTGACATTTTTACCTCCGTAGTAGTAGTTTTTTTTGTCTTAATACGTAAGATTTTAGCTTATCATATTCTAATATGTTTAAAAAAAAGAATGTCTTTGAATAATTTAGTCAACAAAAATAGTTATATTCAGATATATACTTCGTACAATAAAATTGCTTCAGAGTAAAAATGTAACAACAGCTCAGTCTAGCTGACTATTGATTATTTAAAACACTCCAAGCCTTTGTGGCAAATATTTATCACCCTTGGTATGAGGCATTAAAATTTTTCAGGTATTACAGCATCGGAGCGGAAATTATTATTTACAGGGAGTGAATAGTAAAACTATTGTGGTGCGGGCATATTCTCCCTAAATTTTTCCTCGCTAGCAGCGGGAAGTGCTGTATGTAATACCAATTTCTAAGAATCAATAAAATTATATAATCTCATTGTTTCAGATAATTTATAGCCATACTTGAGAAAATTGGTGTCAGAATTGAAAGTTTGTTATTTCTGGATTATCATAATTAGTTAGAATCTGCTTTAAGACTGTCTGCATAAAAAATAGTTATTTTTGAATTTTGATTTTTCTCTGAAGTAATAACTAACTGCTACCCTCAAAACCTATTTATCAATATGATATCCTAGGGGAAGAGTTGATAAATATTTTCAATAAGTCTGGGAAACAAGTCTTAGTATAATTATCTATAACTATATTTACTGTTGATTAATTATTGCGATGTAGTTCAGTTTGAAATATAAGTAGCATAAAATAGATAGTTGGTAGTTATTACAGGTTAAGCAAGATAGATTATAAACAACAGTTAAAACCTTCTAAGCTACTACCAAGTAATGGCTACCGAACAAAACGCTAACAGAGATATATCGCAAATTTCTTCTCACTCAAGTAACTACTGATAAAAAAAGTAGCTGCACTACAGAAATTAATCTGAAATCATTATGATTCTTAGGTGAAAACTTCATTTCTAGATCATATGTAATATTTAGGCTGCATTGTCATTTAATTCACCATAAGGAATTTGGTATTTATAATTAAGATAAATGAGAAAGATTTCTATTTATTAATTATATTAACTCATAACTAGAGTTAGTTTGTCAAGCCTGAAAGGCAAATTTTTTTATCACAGAAATTTTTCGTTTCCCGAAACACTTGCAGGGAGAATATCTACGCTCTCCCTACTGTAAGCTTTCCAGATACATAGTTTGAAAGTTGGAATTTGACAAATCACACTTAAAAACTCCAAATCTCAAACAGGTAAATTAGATTAAGATTCTTCTGCTACGCCATTCAAAGCATCTTCTACGCGCTTAAAGTCAAAACCTATAGCTCTCAGAGCGTGCCATAAATGACCTTGCAAGAAAAAGAACGATAAGAAGAAATGAGCATTTGTCAACCAACAACGAGCAGTATGAGCACCATTAGGCAACTTGACACTGTCGGCAAAATAAGGAGTAATTCCTAACTTAATATCCAAAACAGGACCGTAAAATTCTACAGGATAAGCCAAAGTATTAACAGCACAGAAATAAGTTGCAACAAACCCTGCTAGGGCAATTCCACCTAGAGAGTAAGAAAGAATTGCTTCACCAGAGAAGATGAGAACCCGTTTTGCCCAAGGAAGGGGTTCCTTAATAATGTGCCAAATGCCACCTAAAACTAGAATAAATCCCACATAAATGTGACCTCCAACTAGGTCTTCTAAACTATTAACAGTGGCGAAATGAGTTTGATATCCATATATTACCAATGGATCGAGAGTGGGATTTGTTACTAAACGAACTGTTTGAGTTGTCGCATCATAAAGCCCATCGAAATACATAGCTTTTGCTGCTAATAATAAAGCACCAAATCCTAAGAAAAGTAGGTGATGGCCTAAGATAATACCTAGCTTTTTTGGATCATCCCATTCAAAGTGAAATTGCTTCGCTTGACCTGTTGCATCCTTTAAATTTGCTGGAGCTTTAAAGGTGTGAAAAAGTGCTCCTGCTCCTAATACTGCTGATGAAATTAGATGTACAATACCAACTACAAAATAGGGATAAGTGTCTACAACTGCTCCACCTTTTCCAATACCTAAGCCTAAAGTTGCTAGGTGAGGAAGTAAGATTAAACCCTGTTCACCCATAGGTAAATCTGGGGAATATAAAGATATTTCAAATAGAGTAAATGCTCCAGCCCAAAAAGTAATTAGAGCAGCTTGACCTGCATGAGCAGATATGAATAAACCAGATAATTTAGCGAAGCGAGCATTTCCAGCCCACCAATCGTATTTAACTTCTGGACTACCATAAGTTTGCATTAAGTTTTGCCTCTTTGAATTATAATCAATAGTTTATCGAAACAGTAAATACTAATTTTTATACAATAATTAGTCGCTGTTAATGTTCAATATTATTCAATAAGTCAATCAAAAAAACAGTATGATCAATTACTTTTTTTAAAAGAAATTATAAAAATAATTAATCATCTATTAATTTGATGATTTGGTGCTAAGTTATAATCGATTAATCCCTGAAATATTCAGCTATTCAGCCGTAATAATTCCGGGAAAATTATATATTTTTAACCACTAAAAAATAGATGACATTTCTGTCAAAAAAAACACTGATATTAGGAAATTTTTCTCGCTAAAAATCTAACAACTATGTCAGTATTAGGGATAAAACTGCCTAAATATAAACTCTAATTTTCTGTGATATTTGTGATCTTATCCCACTATCAAATTGTCATTGACTTGATATTCAGTCCTGTTTTATATTTTTGTTTAGGAGTCGAAGATCTTTCTTTAGTTACTAATTGTGGTATCATGCCTTCAATCAAAATAAATATATCTGGCCACTAATTTATAGTGGTCATTTTTTTCTCTTCAAAGTTAGATGGCCATTACTAGTCTATAAACCAATAGTTTTTGATTTTAGACTAAAGGATTCATGGTTAATGACAACTGTCACTACATCTGGCCTTTTGATTTATAAGTATATTACATACTTATTGCAACTAATATTCAATAATTTACTAATTTTGTCAAGGTTTTTTTGAAATTATTTATCATTAATTTTTGCAAATACATATTTAAGTGTTTATAAATATTCTTAATGCAAATTTTTTTTAGTAAAATCTCAAAAAAGTATTGACAAATTTTATCATTAGCTTCATAATACAAATTACATTGCTTATGGTGTTCTTCTCTCTGGTAGGACAACGTATATTAAATTAGTCGAGTCCCTCGGTCACAATGATGATATTTCATTGATAGACTGGAAAGCAATTGGGGACTCTTTATTATTTTGAGCTAAGAACTTGAGAAGGCTTGAAAGAACGAAGTTATACCAAATAAACTTGGGAGTAGAATCTTATAAGAAACTGAGTTGATGGAAGGTAGATGGTAGCATGGTAGAGCATTTAATGCTTGAGCAAAAATAATTGACTTTTTTAGACTAAGACTACCGAATTTGAAGTTATAAGGTATTGGTTCATTTCTAGAGAGCGATCGCTTCCAAGTTATAAAATTTTCTTGGTATGGGAATACAGATATTAGTATGGTAGAGCATTTAATACTTGACGAGGAATAATTAACTGTTTTAGACCAAGACTACCGAATTTGAAGTTATAAGGTATTGGTTAATTTCTAGAGAGCGATCGCTTCCAAGTTGTAAGATTTTCTTGGTACAGGAACAAAAAGGTAGTAGAAAACTATGAAAGAAAATAGTTAACACATCTTGGCAACACTTCAAATCTGAAACACCCTCCTCATTGTCGGTTTCTTTGTGGTTTTCTTGACTTTATTTCTGATGCCATTATCTCTGGTAAGCTAATTCTTTTCTTAACTTTCTTTGTGCTAGATAATAGACTAACAAATACAATCATAATCATTGCTACTGCTTCTAATCTTTCTTGGTTTTTTACAAATACGCGCTTATGCAAAAAACGTAAAAAACAACGAGTGTTTCAAAAATTTTAACCCTCTCTCATTACATTGTTGGGTTTTGCATTCCCCTTCCAAAAGGTCTATATTTTGGATAGATAGGATAACTAATGGTTCTTTCATACTTTTTTTCTTTGTTGACTTGACTTTCATTGATTATAAAAATAAAGAGCCTGAAATAATTTTCAGATAATCATCTCAGCCTTTATGATCAACCCAATTCACTCCGGTATAAAATCTGTTTCAATATCTGCTGAATTTTGGCTACAAAATAATTAAAGCCTATTCTTCAATGATAGCTTTAGTTAATGATGAACAACAGGAAGCTCTCAGACTCGCAGAAGCAACAGCAGACCATTGTAATCACAAAGTTGAATATGATAAGGAGCAGTTAATAGATCTCAATAACTTATTAGATGTTGCAAGTATGCTCCAACCTGATATAGTATTAGCAGTGATAGGCATGGAGTTTTTCTTATCTATTATGATAAAAAAATTGAGATGACTTTTAATTTTTAATTTTTGACTTTTAATTTTAACTTTTAACTTCCATAATGTTAACTCCAGGACAAATTTTAAAAGAACGTTACCAACTACAAAAACAATTGGGGCGTGCTGTAGCAGGTCGTAAAACTTGGCTAGCATTTGACTCTCAATTAGAAGAACAAGTAATTATCAAAATGTTAGCCTATAGCCCGGAAATATTAGGGCAAGAATTAGATTTATTTGAGACAGAAGCCAAAATTTTAAAGGCTTTAAATCATCCTCATATCCCTCGTTATCGTGATTATTTTTCCTTAGAAAAAGAAGCAAATTTAGATTTGCCCTGGTTTGCATTAGTGCAAAATTATATTCCCGGTTTTTCCCTGCAAGAATTATTAGATAGAGATAAAATTTTCACAGAAGAGGATGTAGAGAAAATTGCCAAGGAGATGTTAGAAATTCTGATTTATCTCCACGAACTAAAGCCTTCAGTTTTGCATCGAGATATTAAGCCTAGTAATTTAATTATGGGTGCAGACCAAAAAATTTATTTAGTAGATTTTGGTGCAGTACAATCTCAAGGTAATGCTCAGGGAGTAACTTTTACTATTATTGGAACAAGTGGTTATGCTCCCCTAGAACAATTTTGGGGTAGAGCAGTGCCAGCTTCAGATTTATATGCTTTAGGAGCTACTTTAATTCATTTACTAACTGGAATTTCTCCGGTAGATTTACCACAAAAAAATTATCATATTCAATTTCCTGAAAATGTTAATATTAATCCCAGCTTGGCTAATTGGATTAACAAAATAACAGAAATAGATTTAGAAATACGCTTTAAAAATGCCCGTGAAGCTTTGAAATGTCTCAACTCAAAACCAAAATATAAAAATTTTTTAAGTCATCAAAAAAGGTCTCTAATTTTTAGCATTATTAACATCAATAAATCTCCAGATATAATAGAAATATATACTCACGCACCTAGTTTAAGAGAAATCAAAAAATCTGGACTGTTTGGTGCAGTATTTTGTATATTTTTTGGTTTACTGCTAACTAATATTGTTTATGGAATCTTATTCTTTATCATATTTTGTGCTGGGGTATTTATCTTATTGGGGGAAAGGAATTATATTTATTTTGACCATAATTATTTTCGGATAGAACGACGTTTATTAGATTTTGTTTACGGAAAATATCAGGGGAAAACTAAAGATATTGTAGAAGTTGTATCATCTAAATTTGAATCAGGTTATCAAGTGATAGTTCTATCTCAAAATAATAAATATCAACTAGATAAAGCAATGAATATTCAAGATAGTACATCCTTAGTTGAGCAAATTAACGAATGGTTGAATCAGATTAACTAACTATCAGTTTTTAGAGTTAGGGGTTGAAAATGCTCGTCAAAATTTAAGCATAGTATTAATGTGTGAGAATTGGTTTTATATCTTAAATTCTGATCACACACTAAGTTAAATACAATAAACCTCTCCCAAATGCTGATCAGAAAATATTGCTATGAGGGTTTCAGAACCATTACTAAGTTTTTTTAAATAATAGATTAGGAGTTTATAGTAAGTTTAAGATTATCAACTACTTAGTATAAAAATCTAAATCATTAATAATTATTATTTTCAATTATTTTTGATAAACAGACTCAAATTAGATTGGATAGTAATAAATACTACATTAATAAACTAAGTGTTTGGGATTATTATTCTTATGTAATATTTGCAGCTAATAAATTTTTGACATGATTAAACTCAGAAAAATATATGTATAAATAACTTTCAACAAATTCTCAAAAAAAAATGTTAAAATCACCATAATCAGATTTTATTAAAAATCAATTCTAATAATGATGAGAAAACTTTTGTACTTATTAAAACAATATCAAGGGACAGGAGTAGTAGGATTAATTGGTATTACTTTTTCGATTACCGCTATGCTCATAGTTGATAACTGGGAACTAGCAATAGATAAAGAGCAGTTTCAACAACAATCTACTGTTTTGGTAAATGAGTTCCAGAGGCAATTAGATGGTTACAACCAACTAACTAGATCCGTAGGTACCTTCCTAAATATGTCTCAAGAATTGACGAGAGAAGAATTTGAAGAATTGACCAGCCCCCTATTACCTTACTATGATGGTTTTTTAGCATTAGGCTGGAGTCAGAAAGTAAAGAATCAGGAACGATCGCTGTATGAGCAAAAATTACAAGCCCAAGGAATAATAAATTTTAAGATTAGCGAACGTAACCACAAAGGAAATCAAGTACTGGCAGGCGATCGCTCGACCTACTTCCCCACAACCTATATTGAACCCTTAGATAGATGGCAAAACTATATTGGTTGGGATGCTGCTGCAGACAGAAAACGTTTGCTGAGTATAGAAAAAGCAGAACGTACAGGAGTAACTGTAAGTACACCTTTAGTGCAGTTAGAAAATGGCGAACCAGGCTTTGTGCTTTACTATCCGGTCTTTGGTTCTAAGAACTTGAATTCTCAATCCCTTGAATCAGAAAAACTTGACAGCAATAGAGAATTGCAAGGAGTAGTATTTGGTTTTTATGAAGTTATGACTTGGGTTGAAAAAGCCATCAAAAATCTTAACCTTAACGGACTTAATTTCTATCTCTATAGTTTACCAGAAGATCAATTAGATTCTGCTTTAAACAAAACCGCTATTACTGCCACTGACTATTTCCTTGTAGCATACAAAGATGATTCCCAAAGCTTGACAGCATCTCCTCAAGTTGCGAATTTAGCACTCATTGATAGCCCTAAAGAGCAGCGATCACATCTGTGTCGTTATAGCGATGAGTGGCAATTTTGTATTCGTTCAATTCATGTAGGGCAACAGGAATTTTCCTTGCTAATATTACCTGCTTCTAATCGTTCTATAACTGTTTGGTCTTCTGAAATAGTTTTGGTATTAGGATTATTAGTGACAGCCTCTTTAGTAATGTATTTCTTAATTTCCCATCAGGCAACTTTAAAAATTGAAACCAAAAACCGGAAGTTAGAAAAACTAGTGCAAGAAATACAGCAGACTAAACTACAACTGGTACAAACAGAAAAAATGTCAAGTTTAGGTCTGTTGATAGCAGGTGTTGCCCATGAAATCAAGAATCCGATCAGTTTTATTTCGGGAAACATTAAATATGCAAGCCATTATTTTCAAGATTTGTTGAATTTAATTCAGCTCTATCAAGTCGAATATCCCAGTCCTACTCCAAAAATTGAAGCAGCTATTGAAGATATTGGTTTAGATTTTATTGTTCAAGATTTACCTAAGTTATTAAATTCTATGAACGTTGGGAGTACACGTCTGCACGAAATAGTTTTATCCCTGCGTAATTTTTCCCGCTCAGATGAGTCAAAAGTAAAGGAAGTGGATATTCACACGGGTATTGAAAGTACGTTAATGATTTTGGCACATCGCCTCAAGACCCAGCTAGCTCACCCAGAAATTATGGTGACTAAAAACTATGGTAATTTGCCTTTGATTGAATGTTATGCAGGTAAATTAAATCAAGTATTTATGAATATTTTGGCTAATGCTATTGATGCTCTAGAAGATTCAATTCTGGTAGGGGAGTTAAAGGAGCGATCGCCGATAATTTCAATTAAAACAGCTCAACTTAACACCGAGTGGATTACAATCCAAATTGCTGATAACGGTCCGGGTATTGCACCAGATATTAAAACTCAGTTGTTTAATCCCTTTTTTACAACTAAACCAGTTGGCAAAGGAACGGGACTTGGACTGTCAATTAGTTATGACATTATTTGTGATCAGCATCAGGGACATTTACTGTGTTCCTCTGAAGAGGGAAAGGGTACAGAGTTTATCATTAAGTTGCCGATCGCATTATCAACTTAATTCAAGCTAGACGTGATACTAGATTCAGTTGTATTGATTAATATCAAAGGATTACGTACGCAATCTTTTGATAAGATAAACCATTGTTTTAACCATAGAAATCTCCCAGCACTCACATGAAACTACTATAAAAAGGTTAAGTCTTAATTTCCGGAGAAGTCTATTATACAAATACTCAAAAGCTTTGCTATACTTTAACTTTATATTTATAAATGCTATTTCTCAAGGTAATTTTATGGTTTAGTAACCTTTGTCATATTTCTAGTAATTTTTACTACATTATAAGTATAGCATAGCATAACTTTTGAGACAAAGTATTAGACATCAAGGAAAAACCAGAGTTTGTGGGTTCGCCGGCATATGAAGTCTCATTAATGAGCCATAATAAACTAGTTACCTTTAGCCATGTTTAGATGATTCTTGACTCGTATGCCATCTTTTTAAATTTTAGACTAAATTTTACTAAATGATTGATTACATTCGCAACGGAAAAGAAATTTACCGCAAATCTTTTGCAATGATTCGCTCTGAAGTAAACCTAGAGTTCTTGCCTATTGATTTAGCTGATATGGCAGTCAGGCTAATTCACGCTTGTGGGATGACAGATATTCTTGAAGACCTAGTAACTTCACTGGATGCAGTAAAAATAGGTTGCGCTGCATTACAAAAAGGCGCACCCATCCTCTGTGATACTCAAATGGTAGCAAATGGAATTATTCGTCATCGCTTGCCTGCCAATAACAAAGTTATTTGCACCCTCAATTATCCAGAAGTGCCAGAAAGGGCACAACAAATTAACAATACTCGCTCGGCGACTGCTATAGAATTATGGAAACCTCTGATTCATGGTTCCGTTGTAGCTATTGGCAATGCACCAACCGCATTGTTTCACTTACTAGAATTATTAGATGAGGGAATGGCAAAACCTGCCCTAATTTTAGGTTTTCCTGTAGGTTTTGTGGGTGCAGCAGAGTCAAAAGTAGAGCTGGCAACCAATAGTCGGGGTGTTCCATTTATCACGCTGCATGGACGACGGGGAGGCAGTGCCATAGCTGCTGCCGCCGTTAATGCCCTAGCAAAGGAAAGCGAGGTATAACATTTATACCAAGGACTCGGAATGTTTGTTACATCCAGTAGGGATGTTCCATGGAACGAACCTAGGTCATATCATGTCTGCCTAGATACTTAAGGCTTGCTGAAAAAGTATGCATGGGTTCGGGTAGGAGTCATATTTTCCGGTTAAATAGTTACACTTTGGAGGAGGTAAGTAGAAGAAGGATGCTACCGGATATTTTGTCAGAGCCAAGTTGGAGTCAATTTTGAAAGCAAGGGGAAAACGATAACGATAACTGCTCTTTTATAACTTAGAGCTGCTCTTATCAAGATCCACCTTCTCCCTGTTCCCTAAAACGATAACTGCTCTTTTATAACTTAGAGCTGCTCTTATCAAGATCCACCTTCTCCCTGTTCCCTAAATTGACTTTTTGGTATTGCACCCTCCATTTTACTTAACCATTCTATTAAACTTTCTAGCTGTTTATCTGCACTTAAAACACCTAAACCACGCACTATAACTTTACCTTTACTAAAAACAAAACGAGATTGTAAATGACCTGGTAATTTCTCTTTTAATAAATTCCATCCAGGTTCCTCCATTGGTGTTTCTAAAATAACGTGTTGTTTACCTTCTACTTTAATCCGAGAAAAGCCTATTTTTTTAGCAACTTGCTTTAATTCCATCATCCTTAATAACTGTAAACCAGCTTTTGGAATTGCACCGTAGCGATCGCTCCAATCAACTTCTATTTGACTCAATTCTTCTCTAGTATTAGCAGCAGCAACCGAGCGATAGGCACTAATTTTTTGATCTAAATCTAAAATATAATCTGCAGGAATAAATGCAGTCAAACTTAGGTCAATTTTCGTATCATCAACTTGAGGAATTTCCTGACCTTTGATTTCCCGAATTGCCTCTTCTAACATTTCCGTATACAGATCAAATCCAATAGCGTTCACCTGACCAGACTGCTCTGCTCCCAAAATATCCCCTGCTCCCCGAATCTCTAAATCTCGTATTGCCAAATGATATCCTGAACCCAACTGAGTAAATTCCTGAATTGCTCGCAACCGTTTTTGTGCATCATCCGTTAGTGCAATTCCACCGGAGCTCGTGGTAGGATAAAACAACCATGCATGAGCTTGCACCCCTGCCCTACCTACTCTTCCCCGTAGCTGATACAACTGAGACAAGCCAAATTTTTGAGCATCTTCTATTAAAATAGTATTAACTCGGGGAATATCTAAACCAGATTCAATAATTGTAGTACAAACTAAAATATCAGCTTCCCCCGCACTAAAAGTCAGCATAATTGACTCTAACTCTGCTGCATCCATTTTACCGTGACCAATATTAATCCTAGCTCCTGGAATCATTTCTCGCAATTTTCCCGCCAATTCTTCAATACCTTCAATACGTGGCACCACATAAAAGACTTGTCCTCCCCGGTTTAATTCTTGGCGAATTGCTGTACGGGCAGTTTCAAGATCATAAGGTGCAAGGTGAGTTTTAATAGGGCGACGCAAAGGTGGTGGAGTTGTAATCACACTCATTTCCCGAATTCCTGAAAGTGCCATATATAATGTTCTGGGAATTGGCGTTGCCGTCAGTGTCAGCACATCCACTTCGGCTTTGAGCGCCTTAATTTTTTCCTTCTGGTTAACACCAAACCGTTGTTCCTCATCCACTACCAACAAACCTAATTCCCGAAACTGGATCGTCTTACTTAAAATTGAGTGAGTACCGACAATAATATCTAATTCCCCCGTTGCTAACCGATGCTGAATTTCTTTCTTTTCGTTAGGAGTACGGAAGCGGTTGAGCAAACCTATTTCTATAGGGTAGGGAGCAAAACGTTCTTTAAGAGTGTGATAATGTTGTTGGGTTAAAACTGTTGTCGGAGCAAGAAATGCTACTTGTTTTTCGGCGATAACTGCTTTAAAAATTGCTCGGATGGCGACTTCTGTTTTGCCGAAACCAACGTCACCGCAAACGAGACGATCCATTGCTCGTTCACTTTCCATATCCCTTTTCACATCTTGGGTTGCTTTTAACTGATCGGGGGTAGGTTGATAGGGAAATGAATCTTCCATTTCTTCCTGCCACGGGGTGTCGGGAGGGAAACTGTAACCTGTTTGTTGAGCCCGTTGAGCATAAAGCTTCAGCAGGTCAACAGCTAATTTTTTGATTGACTTACGAACTTTATTTTTGGTACTTTCCCAGGTTTTGCCAGTCAGTTTATTGAGTTGGGGTTTTTTATGATCAGTGCTTCTCAACCGCGACAGGGAACTGAGTTGGTCGGCAGCAACTCTAAGCAAACCATCAGCATATTGAATTGTTAGATAGTCGCGAGTTTCATTATTTAGAGTCAGACTTTCTAATTTCACAAATTTGCCAATACCATGTTGGCGGTGAACTACATGATCTCCCGGTTGCAGTTTGTTGGGGTTTACCTGTTTGGAGGTCGCTTGACGGCGTTTACGAATATAGGTAGGAGTAGCGAGGGTATGTTGTCCGTAAAATTCTCTGTCAGTGATAACTGATAACCGAAATGTGGGCAAAATAAATCCTTCTAATTCTGCTAGACCACTATATTTGAGAGCAACAGGGGTATATTGGGTTTGCAGTTTGTCAATGGCAGGGTAGTCGTGGGAGTTGGGAATAAACTGAGCAGGACAGTCGTGTTCCTGAAGTAAAGAGACAGAGCGTGATGGTTGAGCCGAAATTAGGAAAACGGAATGTTTACGTTCTCTTTGTTGGCGCAGGTTTTCTGCTAGTTTGGCGTATTGGTGTGGTATGACTGGTAAAGGGCGACTAGCTAGGTTAATGGTATAGGGAACTGAGGTGGTAATATCACTCTTGGTTTCTTTGGTGAGTTCCGATAAATATAGTCTTGGAAAAAGTTCGGCTTCTGCCAGGGAGTCTGCAAATGTACGATGAATTTTTGGTAATGCTTGAGATCTTTTGAGTTGTTGCCAGTTTTCTTCTACCAGTTCAAACCACCGATCGCCATGGGCAGCACATTGATCTGGTTCGTCTATGGCAATCAGAGTATTTTCTGGTAGATAGTCTAATAGGGAAACAAATGTTGAGTCAGTTATTGACTCTAGATTTCCTAACGCCCACTGACTAAAATCTCTAGGGGTTAATACTATTTGGGCAATTTTGTCAAGAGAACGTTGGGTAGAAGGGTCAAATTCCCGAATTTGTCTGAGTTCGTCCCCAAACCATTCTAGGCGTACCGGTAATTCTGAGGCCACGGGAAATACATCTATAATATCTCCTCGCCGACTCCACTGACCCTCAGTTTCGACTAATGGTACTAGTTCGTATCCCATCTGGACAAGTTTTTCCTCTAAAGATGGACGCTCTAAACTATCAGACTCAGAATGATTTATCTCTATATCTGTGTTTGATATCTTAGTTGAGCCTAAGGTTTTTGAGCTACTAGCAATGCTGGCCATAAGGGTCAGGCAGTAGGGTTGAAATTTTTTAACTGTAGGTAGGTGAGGTTGGAGCGATCGCTCTGTTGCTACTACGGCCATTTTTGCTTTATTGCTACTGTTGCCGTTGCTGGTTACATTTTCTGGGACATTCTCACTTATTAAGTCTGCTAAAACCTGCATTTGTCCCCAAATCATTTCTTCTGAGTTGGAAGGTTCATAAGGGAATGCTTCTGAAGTAGGGTAAAAGTGAACTTTAGGCCATCCTATTGCTTCTAACTGTACCGCCCATCGGCCCGCCTCTTCTAAAGTTGCAGTAACTATCAGCAAATTTTGCTCTTGTTGTTGTGCGAGGGTGGATGTGAGTAAACCTTTAGGTAAACGGGAAGCGCCGTTGAGTCCTAAGCATTGGTATTGTTGGAGTTTGTTTAGGAGTTCGGTTGTGAGAGGCGATCGCCCCAGTAGCCTAATAATAGATGATAGTGTCATTTCAGTTATCAGTTATCAGTTTGGAATGCCAGGCAAACAGAGGAACTTCGCTCCAGTTTCAGCAGGAAGCTTGAGACCTTATTGTTTTGGTCATCAGATTTTTAGTAATTTTGATTAGTATGTTATATTATCCCAGATTTATAACTTAGTTGTCATTTTATGGGTAATTATTTCCAATTCATTAAACCGAAAAAAATCAAATTTTTTTTATTATTAACATTTACATGGATAATTATACCTCTACTATTGGTAGAAATTTTGATGATTTTTTTTGAACCATACCTATTTAAAGGGCTGTATCAATATGACCCAGATCTAGGCTTTCGAGTGCGGCCTTATATGAATGGCAATAATCAATTTGGCTTCAACGACCGAGATTATCCTTTAGAAAAAAACCAAAATAAATTTCGTCTGCTAGTTGTTAGTGACTCCTTTAATTGGGCAGGTGGAAAAGAAGGAAATTATACGGCTTTATTGGAGAAAAAATTTGATAGTTATTTTGGTAAAAGTCAGGTAGAGGTAATTAATGTTGGCTATCCAGGAACTCATACTGGTGAGCAACTAGCTATGTTGAAAAAGTTTGGATTACAATATAATCCAAACTTAGTAGTATTAGGCTTTTTTGTCGGTAATGATTTTCAGGATGCTAACCCAAAAAGGAAACGCATTATTGTCAATGATATATATATAGATATAGATAAGAAAGACGAGTTAATTATTTTTGGTTATCCAATTATTGGTAAGTCTAGATTACTAATGTTTTTACAGCAAAAATATCAAGTTTACCAAAAATTACAAAAGGGTAAACAGGATTCTGTAAAGTTACTAAGTAGTTCTCTAGCTCCTAGTTTAAATTTAGGATCAAATCTAATAATTGACAGGGAAAAATCTCCGGGAATTTTATCTAATAAAGCTTTTCTAAGAGTAGAAAAAAGCCGGCTTAAGTTTTGTAATATTAAAGATTTAATTGATGGTAAATGGGATGAGAATATCAACTATATTTTTCACAGTATTTTAGAGATGCAAAAATTACTAAAATCTCGGAATATTGAATTTATAGTCGCTATTTATCCTGACGAATATCAAGTTAATGAGAAGTTATTAAATGAAATATTTGCAGAGTATGATAATTTACAACGAGAGTTTTATAATTTGACTTGTCAGCAAGAAATTTTGAGCAAATTTTTAGAAGTTAATGGCATCCCTTATATAGATATGTTGGATAGATTTAAAATCGAACAAAATACCCGTCATTTATACTTGCTTAGGGAACCCCATTGGAATAGTGCTGGAAATTTATTAGCTGCAAATATTTTATTCAATCATTTAGTTAAAGATATAAATAAATTTTTTTTTGAAAAACCTCTCTCCCTATAGATCCAGAGGTCGAATTAAACCAGGCTAATTTTTTCCATTCAATTTTTTGGTTTTGACGATTCATTTGGCTTAACTCTAAAAGTTCTTTCCGTGATAAATTAAGCAACTGAATTAATACTTTAGCAGACTCATTAGCAAACAAGTAAAATCTAAGTTTATATAAAATTTAATAACTTTTAGTCTACTTCGCCCCCATCCATTTTTTAATAAGCTTTTCAGTACAATCTTTTCTTATTATTCTCCTCCTTATTCTCCGAAATATTCACCTTATTTCAGATGATCTGGCGATCAATTAAAATTAATTTTATCCTCTAATAAAATGTTAATTACTACTTGATTTATAAACGATTTCTCCAAATTGAAACCTGTCCTAGCGCCCGATTTCTTAAATAGTTTTCTGGTGATAAATCAACCAATTCTAATATAGCTGATTCTTGGGTTTTTCCTTTGTCTAAAATTCTCAGCCAAAGAGTTTCTGGAAGTATTGGTAATTGATTAATTACAATTAGATTTGTTTTCCATCCTACTGGAGAAATATAAACTCCTGTAATCTGATTGACTGGGTTAAGCTGAAAACCAAAACTATTAATTAATTTCTCAGAAGTAGCAGTAGCTATAATCAATAAAGAAGGTAAATCAATTTCATTAATCAATTCTTGGTTCTCTGTGGCTTCTCGCTGCAATTCACTCTGAATATAAAATAACTTCAGCAAACAATTACGAACTTCATTCAAGGTAAGTTTATGCCGAAATGTTTCAATTAAACAATCACTCAATAATATTTTACTTAAAATTCCTAAATTAAGACTAGAAATAGGAGGTTTTGAGGCAGGAGAAAAATAAATATCTGCTTGTCTCCCCTCCCCAGCTAACTCTCGACTAATTTCGACTTGACCAAAAGGTGAAAGCAATTCTTTGAGGTATTGTTTTGCAAATTTATCCTGGAGTTGTATTGTCATTATATTTTCAGTTTCTGTTTAGTAATTCTACAGTTTTACGGAAGTTAAGTAGTCGTGCATTCATCCATTTATGCATCAATATTCAATCGGATAAAAACTTTGACTCACTCAGTAATTTAAGGAAATTATTTAACATTTCAGCTATATTTAATTAGTATAGCTTAAGTGAATAACATGGACATTATAATTATTAATAAATAGTCAAGTTTTTTTGAGTAAAAACTCTCTCCTTATATGTTGAGAGCTCAAATAAACTAAGACTAAATTTTACCTTTTAGTTTTTCTGTTTTGACTATTCATTTTTGATTACTCTAAGAGTTTATTCTGTGACGCTACATTAGTTTCAGGAAATTATTCTACATTTCAGCTATATTGAATCAGTATAGCCTAAGTTAATAAAATTGTTATGAAAATTATCAATAAATAGTCAAAATTTTTTGAGTAAAAACTATCTCCCTACAAAGCGGGCATTTTCATTCTCGGCGAGCGAAAAAAAAATCAAGGGCTCTTTTGTTATTTCTATTAAAAAATAGTGCTTAGTTTTTCTGTCAAGATATTATGGTTAAAAGTATACTTTAAAATTTAAAAAAAATTAATCATTTTTACCTAGAGATAAAAATATCAAAATCAAGTATTATTAACCATAATTTTCTTAAGTATTTTCACAGTAAATAGTAGTTATAAACAGATTAATTGTTTAGTAAAATTCATCCTTGGTAAACTGATAAATATCTTAAATATATCCTCAAAAAAAGGCACCTTAATATAGTACTCTTAGGAACGATAATCTATTGTTTTCAAAGTAGGTGCATAAGTTTTGGAACTCAAAAATAGAGAAAGTTATTCTCAAACAACTATCAAAATCAATATCAATTAAATTAATATTTAGCAATATTAGGGATAAAACACAATTATTGTTATCAAAATTGAATACTAACTTTATAGAAAAATAACGTTATGAACCCTATGGTTTGAGTTTACCTACTCTAGTTTGACGTGAAGTATATAATAAAAGGTTTAGTCTCACATATAAGTATAACTAATTTTATATACCTGGTTAACTATATCCTAATACGGTTCAGATAAGACCAAAACTATTATGATATGAAACCATAATTAGAAGGTCACTACTATTACAGAATTGCAAAAAAAACCTTGGCTGAAATTTATTAAATTATATCCAATTCTAATATATGAGTAAAGCTCATCAGCTAACCTTAGGAGTTAGTTAAATATGTTCAAAAAGATGTTTGCGTAGCATGACCAAGGAAAATCTGAATAGTTACTATTACTTATTTAATTACCTAATAAAACACTAATATTTTCACCATTTTTGTTGACTATATAAATACCAGGAATTTGATAAAATTTAGTTGTATTTGTATCTAATGCCCAAGCCTTTATATAAATATTTCCTTGGGGAAACCTATGAGTAGATAATACTTTTTGCCATCCTGATTTAAAATATTTTTGACTCTTAAATTCTTTGACAAGGTTAGGTCTTGACATTGTCATATCTGCCACAGCAGAAACAATAGGTTCACCTTGCCAATTATCATAACTAAGCACTATTGCATCTACAGGTAAATTTGTATCAGTAAATATTGCCCAACCAGTTGCTAATAAATTATTAGCCCCAATAAATTCTAGCTTTTCAAAAGTACCTTCTACTTGTCTACTATTATTCGTGTCTATTAACTCTGGAATTTGATTAGTCTTGATTAAGCCAGGATCTAAAAAGCCTAATTCTGTTAAGTAATGCGCCCGTTGTTTTATATATTCAAAATAGTAAGAATCAATTAGATTTTGACAGTTGTCATGAGTAAAATCAATTAGTAGTAAACAGCCTTTATATTTCAAAAAATCTTGTTTCCATAACTTCATCTTTTCTACACTATAGGTGAAATTATGTACTTGTATAACAGTTATTATACCAATAAACCAGCAAATAACTTTCGAGAATAAACTTCTATTAATTAAAAAAGAATATTTTTTAATAGCATCTTCTCCCACAATTATCATTAAATGAATTATAGAGATAATAATGTATGTTGAAAATGTTGTATATCTTGATGAAAGAGCTTGATCTATACCAAGTGTTACTCGACCAAATGATGTAACTAAAGCACTAATAACTGTATATGAACCAAGCATAATCCAGCTAATAGTTTTATCTCGTAATTCATAGTCTTTAATATGCCATATTACATAAGAAAATAAACCAATAAATAGAATAATAATTACTGCGCCAAGAATAATTGAATTATTTAGAGGTTGTATACTACTACCAATTCCTAGAGAACTACCTAAAAATGCTAGAAAATATTGGAAAGTTTGATCTGGATATTGAAGTGATTCTAATGGACTAGGGTGAGATAATGGTTTTTGATAATCATGAAAGTAAAAGGTTATATTAGCTATAAATCCAATTATCCAAAACAGATATAAAATTATATTTTTCCTGATCTCTGACCAAGATTTTAGTTTGACTAAAGCTAGTATTGGTAAAACTATTACCCAAGCTAATAAACCATTAGCATAAGAAAAAGTGCTGATGGTTGATAAGGCCATACAAATTAAAATTTTGGCTATATTATTTAGTGGAGAATAAGCAATTAATATACAGGTAGTAATGCAGACTATAGGAGTAAAAACGACTATTTGAATACCCCACAACCAATTTTCATATTGAACAGCAGAAAAGATGAATATATTAGATATTAATGCTATGGTTATACTTTTAATATGCGAACCAGATATTGTTAGTCTATTTAACAGATAAATATTTACAGAAACTATACAGGCTAGTAAAAATGTAACTAACATTTCATATCTAATATTCCATTTAGTGATCAATGCTAAGGTCAGAAAAATTAGCCGGGGAAAAAATTTTCTACTTTCATTATGTTGTGCTATTAAATCATTAAAAGATAGGGTTCCTTGATTGAATTTTTCAAAAATAGCAGAGATTTGCCATTGGTCTTGAATTGGTACATTAATACTATATTTAAGGATAAGAATTCCTAAAACTATAGCTGGAATTATTGCTAGACATAAACTGATGCCTAAAATTAATCTATAACTTAATTTATAATTATTTTTTTGCATATTTTTGTGGAGATTATATTTCAATACGCTTCAGTTAATATTTTTTTGGCAATTCTGTAACCTGAAAAGCTCATGATAAATTAGATACACAAACAATTCTGTCTACCTATTTAAAAAGCTAATAGCTAACAGCTAACAGTTATATGTTATATTAATCTCTTACTGATTAGTAATCTAGATTCACTTTGCTTAAATCAAGCAAAAATATTCATCTCGCAAAACTAAAACTTAATGATGAAAAAGATTTTTTCTCTCCTCCGTCAAACAGTAATTATCTCTTTAATAACATTTGGATTCACAGAAGTTGTATTCAGAATTTACCACAAAATTAATCCTTCATTTATGTTTTATGACCCCTCATCTTATAATCGCTGGCGAGGAAAACCCTTGTCTACAGATTATGATTTTCAGTTAAATTCTAGGGGATTTAAAGATGTAGAATTTACCAAAGAAAAAGCAGAAGGTACATATAGAATTATTGGTATAGGTGATTCTTTTGCCTATGGAGGTATTCCCTACAAACATAATTTTTTAACTCTATTGGAGTCTAAACTAAATCAGGATAGTCAGCAATCTATAGAATTAATTAATATGGGAATAATTGCTATTGGACCGAAAGATTATTTATCCCTATTTGTCAATGAAGGATTAGAGTTAAATCCTGATATGCTTTTGTTATCTTTTTATATTGGTAATGACTTTTCTGATAACTATAAATCAAAACAAGATAGGAAATTACTTACAGTTCAAAGTTCTTATGTTTTATCTTTCTTTGATTTTATGATTAAGGTGAATAGTAAGTTTGAAGGGAACCTCTATCATCATGGTATTGAATATCGAGAAGACTTACCTACTGTACCAGATGACTTTCATTTACAAGAGGCTAAAAATAGAAGTTATATTTTTATCAAAAATCTTGAAAAAACAGATTTTCTAGAACATTTTAATGATGCTTTTAGCGACTTATTAAAAATCAAGGAAATCTGCGATCGCCAAAATATTAATTTAGTCGTAGTCTTAATGCCTGATGAAGTACAAGTCATTAAACCACTCAGAGAAAAAGTAATTACTAATTACAATTTTTCTCCAGAACAATTTGATTTCCGACAACCTAATAAATTACTATCTCAAGAACTGAATAAATACAATATATCTCATCTCGATCTTGTCGAAGAATTTGTTAATACTGGTTCCGAAACTGTTCTCTACAAACCCAATGATATTCATTGGAATATTGCTGGTAATAAATTAGCTGCAGAAGTAATATATAAGTATCTCTCTGGGAAAAAATTTCCCTAGTTTTCAGTAGATTATTTTATTCATTTTTACTATCTCCTAATTGATTTTCATTGGCAGTAAGTGTAGTAAAAATTGAATTGGCTATAAAATCTGACAAAATATTTTCTCCAGCTTCAGTATAATGGCAACAACTATCTATATAAACGATTTCTTTGGCATTATCTAAAATTTTCACACCATTGAAAAAATTCACACCATTTTGTTTTAAATTGTCTGTTTTACTTAAAAGTACAGGATATCCTAATTCTGTTGCTTCTCTAAAAGGACTATCAGAGTCAAAAGCAATTTTCTTTTCTGTTTCAGAAAAAACTCGGTTAGTAAAATAATATTGATTAGGTTGTAAAACATGAAAATATAAAATATTATTACTTGCAGCTATTTGCTCCATCATTATTGATGTTTTTTGCCAGTGTTCTGCCATTGTATCATATAACTCTGATTCTTTTAATTCAGGAGACTGTGCATAAAAATAAACTATACTAGCTTCTGTTTCTCCAGCAGCTTGTGACGCTGCTTTTTTTCTTTCTTTATCAAATATTTTGACATTTTTACGATACTTTTTTGCTAAATTTTGCACATAAATTGATGTTAGGGCATAACAATAAGCTACTTGACATTTATCTAAAGTTTCTAAGGTACCCTTTAACTTATTCTTACTATCGTTAATTTTTAACATAGCTTGAATAGATTTTGTGGAGAGACTATTATTTGCTATATTCGTTAATGGTACAACATGGTTAGTACTTGGCATCATAATATTAACAGCATTTTCGTTGTTTGACTTAGCTATAGTTACCTCGTTAAAACCATCTATATTTATGATCATATCAAATTTCTGACCTATGGAAAGAAAGTAGTTTAATAGTATTAATTGTTGTGGTTGTTTATAGCCTCCTATTGCTAAAGATAAGATAATAAATTCCTTGTCCCGAAATTCTGGAAGTTGCTTTAATTTCTTTTCTAAGATTTGATTCTTAATTTCATATATTGAATAGTTTGAGGCAACTGAACCACCAAAAATTCCGATTATATATTGATTATTATTCTTCTTTTTATAAGGGTAATCATAAGGAGAAATAAAACCAGCATCATTATATTTAAAATCTTCTCTAAAATCTGGTCCAGGTTTTTGTACATACCCAAAGTAAGGATGAATTCTTTCTATTACAGAACTTTCTAACCTAATTCCTGCTAAGTTTATTCCCATGGGATTTGTATTGACATTAGCATTTTTATTTTCATTTTCATTTTCTAGTTTTTCTTCTTGATTGTTTTCTGTTACTTTTTCTCTAGTATAGAAAAATTGCTTATATTTGAAAAAATACCAACCTAAAGAACCTAACTCTAAAAATACAAATAAGAAAATTATATTCATCAAAACAATTTTCCATAGTTCTGAGGTATTTTTCAAAAAACTCAATTTTTTCATGGCAATTTTATAGCAAATAATTTATATATTTTTTCAGTTTTACTCCAGCATAAATACTGGATATTTTGGATTTATATTATTTTGATAATAAGAGTCATACGACGAGGTATTTTTATGATTATATACAACATATTCCTAATTAATAAATTATATATTTAGCCAGTAGTAAATAGGGAAAATGGTTTAGAGGATCTGGAACAGAGAAAAAATATTTACTCCGTCAGTTGTACCACATTAATTATCAAATATACTGTAATAGCCTTTAACCTAATTATTTAAAAGATATCTGATAATTTAATTAAATAATACTTATTTTATAAAAAATCACTAAATTCATGGTATCTAAAACAGTGAACTAGGAAACAAAAAACACATAAAAAAGGTTAATTTTTGAAAAATTGTGAGATAAAAATTTGGCTCTGTAATATTTTTAATTTCACATTTTTTAAAAGCAAAAATGCAAAGCAATTGCTTTTTTGATGTCAGGAAAATACGCGGCTATTGCTAATTTTTTCTCAAACACAGAATATGTCATGAAAAAGATTGATTAAATATAAAACTTTACTGTATCAAAGTTTAACGTTATTTTTAACTTATGTTTTGTCTACCCATATAACAATTTTATTTCCTGCTTTAGGGACAATTAATTAATAGCTAATATCTAATATGTGAGAACTAAATGTACAACATTATCAATCATTTAGAATCGCTATACTTTTCCAATTTATACTGATCACATAAATAATTTGACATGACTTCTCCTACAAATTTATGACCTTCTATATTCCAATGACCTCCACAGGGTTCCCCATTATCAAACCCATATAAACACTTGCCTGTTTTTTTTGCTTTATCTCCTAATTGTCCCGCTAAAATATATACTGGAATATTCTCTTGTTTACCAAACGCTTCTATCCTTCTATCTGGATAATATAAATCTGATAAATTATGAGCATTTTTAAATTTTTCACGATACTCTAAATCAGGATGTACTTGATGAGAATCACTAATTGCTATAATCATAAAATCTGCTCTATTTTTATAGACTTCATCTCTCATTAATGTAATCAAACCTTCCGTTACTTGCCAACCTTTATCCCAGTCGGAATTTGATTCAGGTTCTCGATAAAAAGAGATAATAGTTTGACCATTATAATTTAAAAATTGACTTTGTTTATAATCCATATCAACTTTTCTGATTAGCTGTAAAATTCGGGAATTTCTCACCAACCAAATTGGCAATATATCAACCATTGAAAAAACATAACGCCCTCTTTCCCAAGGTTTCATTGTACGGAATGACATATCTGATTCTAACTGACCATTTTTATAAACAAAATAAGGTCTTAAGTGGTCGTGATCTAGAGGTCGATAATTATTCCGAATATCATTACCAGCATAAAAAGCTAATATAACTAAATCTGGTGAATAATCCCAAACATGATGTCTCAATGTCATTAATTCTTGAGCTGTTCCATAACCCTGTACTCCAAAATTCATTACTTCAACTTTCTGGTCTTTTAAGTCAGGACATTGTTGTAAATTTTGCTCTATTATTGCACCATAAGTATCTTCTAATTTTACATGAACTGCTTCTGTAAAAGAATCTCCTAATAAGGCAATTCTTAAGCCATTTTCTGGTTTATTTTTACTACGTTCATAATCACGAAATCCCCCACTATTCATTTTCAACTCTGAAGGTATACCTTCTCCTGTCCAAAATGCTGTAGCGTTAGAATTTCCTGCCCAACCACGATTTGGATCTTTACTAGTATATAGAGACTTACTTTCTGATTTTTCATCTGTTCTTGGTGGTGGGAGATGTTCAATTCCTGCTATTCTTAATCCTATTTCTCCCACAATCACAACAAATGTAAATGTAGCTATTATTATCCCTAGATTTACTACAAAATTTTGTAGCTTGTTTATTTTTTCTGCTAAGTTTTCCATCTATATTTTCGATTCAACCTGAGAAAGTACTGAGATTATTTTTATATTAATTTTTCACGAAATTGGGGAGAGAATTAAAAAGGTAATTGGTTGGAATTATACCTGCCAGTTTACTAATATAAATGCCTCGCCAGCTCCTGAATATTTTCCATAGGCAATTTATTTATTTAGGATTAAGTTTTTTCGGGTTTTCATTAGCTCTATTCAAGTAATTTTATATCTATATTTTCGATTAAACTATAGATAAAATTACCAAGATAATTAACTACAATTGTTTCTCCCAATTGAGTGAGATAAATTCCCAGTCAATTTCCTAATATTTTGCCTCATTAACTTTATAATTTTGGTTAACACATTCTCACTTTTCTCAAAGACAATCACAGAAATAATTTAACTTATGATTACAGTTATAATTATCCTTAAATATATCAATACTAATTCCTATTATTAAGGTAATGAATTAACAGCGAATAACTAATAAGTGAATGCTTAGGATGTTATTACTCTAATTTACTTCTTTCTTTTCCATAATAGTTTTGATAGAATTAGCAACATACCTTTCTAATATTGTCTGGCCAACCATATTATAATGGCAGCAAGCATCTCGATAAACTATTTCTTTTTCCTCATCAAAAATATTCACAGTATTAAATATATTAACTTTTGCCTCTTGTAAGCTATTAATTTTAGAAAGTAATACTGGATAACCTTTTCTAACTCCTACAGCATAAGAATGATCTTCGATAATAAAAATTTTTTCTTCTGGACTGTAGACTTTTTCTGTAGGATAATATTGATTGGGCTGAATAAAGTGAAGGTACAATATATTTCTATCAGCTAGAATTTGACTCATTGTTAGTGATGACTCATACCAATTTTCAGCAACTTTCTCAAAAGCAACTTTTTCCTCTAATACTGCTGGCATTTTCTTCAAATATACTAGACTATTACTCCCATCAATTTTGCTAGAATTCTTGGCAATTTTTTTATCATATTTGATAATTTCTGTTTTATACCTGTCGAATAATCCTTTAACCTGCAAGCTTCTCCAACCATAACACAATGCTAATTTACAACTTTCCAATTTATTAATACCAGTTGATAAATTATTTTTCAGTTCGCTAATTTGAACTATCGCTGCCATTACGGATAAATCATCGCTAGCTAACTGCGTTAAAGGTAAAATATGTTGTATGCTTGGCAAAGATAAATCTATTCTTTTCTGATTATTTTGGTGAGATAGTGCTACTTCATTGAAACCATCTATATTAATAACTAAATCAAATTCTTGCCCAATAGAAATAAAATAGTTAAGCATTAACAACTGTTGCGGTTGTTTATAACCCCCACTAGCAAAACATAAAATGATAATTTCTTTTTCTTTTAATTGGGGAATTTGTTTTAAATTTTGAATAAATCCTTGATCACCTATGGATCCATTGGAAATTGAATTTACAGCAAAATCATTAGCAACTGAACCCCCAAATACACCGATAATAAACTGATTTTTATTGCTTTTAACAAAAGGATAATCATACATAGATACAAGGCCATAATTATTAACCCTTATTCCTAATTCTTCGTTGGCAAAACTTCCTTGTTTTAGTACATAGCCAAAAAAAGGATGTAACCGTTCTAATATTGATTCATTATTTATATTTTCACCTAGTCTAGTTCCAGTTTTTTTCAACTCTTCTCTAACTTGAGAAATCGTATTTTTTCTCGTATAAAATAGTTGTTTTTCCTGATAATAATAAAATCCTAATGAAACAGCCTCTAAACCAATAAATGCTAAAATTAAGTTAATGCTAGCTAAACTCAATCCTGTTTTTATTACCTGAATTAATTTCAAATTTTTCATCGCATTGCCGAATTTTTATTTTCCTATTTTTTAATCGCCAATAAACAATAGTTAAAACTCCAGTAAACTTATTTACAACAGTTTTCAGGTTGGGAAAATTAAAGAATATAATAACTTTGTAGGAAAGTTATATACCACTTCCCTGGGTTGTGGTTTACTAACATTTAAAAATCTTCTATACGAAGAGAAAAAATAACTATTTCAAGACCCAACTTTCCTAGGCCTCAAGCACCTATAACAAACCCCATAAATAAATAAAGATTTTCCCTTATACCTCCTTTATTATTTTTTGAGTAGAGCAGTATATCTTTGGCATAAATAATTTCCCATTATTTCTCCTACAAATTTATGACCTGCTACATTCCAATGACCTCCACAGGGAATTGCATTATCAAACCCATGTAAACATTTACCTGTTTTTTTAGCTTCATCCCAAATGGGTCCCGCTAAAGTATAAACTGGTATATTTTCCTTTTTCCCAAAATTTTTTAGTCTGATATCTGGATAAAATAAATTTGATACATTCAAAGATTTTCTAAATCCATCACGCCTTTCAATATCTGGTAAAACTTGATGAGAATCACTCGCTGTTATCAACATAAAATCTGCTCCTTTTTCAGAGACTTCATCTCTCATTAATTTAATCAAACTTTCAGTCACTTTCCAGGTTTTTTCCCAATCAGAATTTGGTTGTGGCTTTTTATAAAAAGCTAGATTAATTTCACTATAGTCTTTTTGATACTGACGGTATTTACCATCAAGTTCTACTTTTCTAATTAGTTGTAAAATTCGAGAATTTTGCACTAACCAAAATGGTAAAAAATCTACTAGGGAAAAAGCATAACGATCTCTCTGCCAAAATTTTAAATCGCGGAATGACATATCTGTCACAAGTTGACCGTCTTGATAGATAAAATAGGGTCTTAAATGGTCATGTTCTAAAGTACGAGAATTATTACGAAGGTCGTTAGCAGCAAAAAAAACTAATATAACTAAATCTGGTGAATAATCCCAAACATGATGTCTTAATGTCATTAATTCTTGAGCTGTTCCATAACCCTGTACTCCAAAATTCATTACTTCAACTTTCTGGTCTTTTACGACAGGACATTGTTGTAAATTTTGTTCTATTATTGCACCATAAGTATCTTCTAATTTTACATGAATTGCTTCTGTAAAAGAATCTCCTAATAAAGCAATTCTTAAACCATTTTCTGGTTTGTTTTTACTACGTTCATAATCTCGAAACCCTCCACTATTCATTTTAATTTCCGAAGGTATACCTTCTCCGGTCCAAAATGATTTGCCGTTAGCATTTCCTGCCCAACCTCGGTAATAGTCTTTGAAAGTGTAGGGAGAATTCTCATCTAATTCCCCGTCTATTCTTGGTGGTGGGGAATTCTCAATTCCTGCTGTTCTTAGGCCTATTTCACCTACTGCAACAGTAAATATTAATGTAGTGAGTGTGAGTCCTAAATTAATGACTAAATTCTTCAATTTTTTCATTATATATAAGGTTAGTTGAGCAAGAGATTATTTTTAATCTTGAGAAGAAATTTAGTTAAAACTAAATTATATATAGTACCTGAAAATATAAAATAAACAATTAGGGTAAATTTATAATTTCTAGAGAAATACAGCAAATTCCACCTTGGTGAGATACACTCACCCGGGCAAAATGCCCGCAATGGGAAAATTTAATTGTTAATATTTGTACTTCATATACTGAGAATCTGCTGTAAGCACCATTGTCAAGTTGTTTACCTATACTAATTTGACGTGAGGCTTGCAATATAAGGGATTCAGTCTTAAATAAATGTGTAATTAATTTTGTTTACCTGCTTAAAGCGAGAAATGAGGGTGTCTGGTCTTTTAAGGCTGGACATTGCCGTAAATTTTTTTCTATTGTTCCAGCATGAGTATCTTCTCATTTTATATGGACTGCTTCTGTAATTGGAAAGTACAAAGTTATCCTATTATTTTTTTAAAGACCTTATATTTAACTTTATCTGTCAATAGGTAATTCCTCGAAATCATTAAAGTTTTAAGTGATCGCCCTCACGGAATTATAAGTTAGTTGAAAGCTATATAGATACAAGAAGTTTCTGAATAAATTGAAAAATACTTCAACTAGTAAAGAAAATTGATTCCCCAGGGCAGAGTTAATTCACTTACCTCCAACCTTAATTGATTTTTTATTTAAATAAAAAAATACAAGCAAAATTTGATCAAAAAGGGCATAGTTCCAATAGTTTACCTAGAAAATCATATTGCTTTTTGCAAAAAATAGGATTTGGAAGCTAAACACCTACATTTTTTTTCTCACAAATGATTTAGGAATAGTATATTTATCGCAGAAATAATTTGCCATTATTTCCCCGACCAATTTATGACCTTCCACGTTCCAATGACCACCGCAGGGAAGTGCATTATCAAAACCATGGAAACATTTACCTGTTTTTTTAGCCTCATCCCATATAGGACCAGCTAAATTATAGACTGGTATATTTTCCTTTTTCCCAAAATTTTTCAGTCTGATATCTGGGTAGAATAAATTTGACACATTTAAAGATTTTTTCAAATTATTACGCTGTTGAATATCAGGTAGTACTTGAGAAGAATGACTGACTGTTATCATCATAAAGTCTGCTTTTTTTTCATATACTTCATCTCGCATTAGCTTAATTAAACCCTCAGTTACTTCCCAAGTTTCTGACCAATCAGAATTTGGTTTTGGTTCTTTATAAAAATCTATATTAATTTCCCTATAATCTTTGTTATACTGACGGCGTTTAGCATCAATATCTACCTTTCTAATTAGCTGCATAATTCGGGAATTTTTAACTAACCAAAATGGCAAAAAATCCACCAGAGAAAAAGCATAACGGTTTCTCTGCCAAAACTTCAAATTACGAAATGACATATCTGCTACAAGTTGCCCATCTTTGTAAACAAAATAAGGGCGTAAATGGTCATGTTCTAGACTAGGAGAATTATTACTAAGATCGTTACCTGCATAAAAAGCTAACATGACTAAATCTGGTTGATAATCCCAAACATGATACCTTAAAGTCATTAATTCTTGGGCTGTGCTATAACCACTTACACCAAAATTCATTACTTCTACTTTTCGGTTTTTTAACACAGGACATTGTTGTAATTTTTCCTCCATTATTGCACCATAGGTATCTTCTAATTTTACCTGAAGTGCTTCTGTATAAGAGTCTCCTAATAAGGCAATTCTTAATCCATTTTCTGGTTTATTTTTACTCCGTTCATAATCACGAAATCCTGCACTATTCATTTTTATTTCGGAAGGAACACCCTCTTCCTTCCATAACCCTTTCCCATGAGGTTTTCCTGCCCAACCTCTATATAGATCTTGGAAAGTATGAAGAGGATTTTCATCTGCATCCTTTCTTGGCGCTGGATGCTTAATTCCTGCTATTCTTAATCCTATTTCACCTACTGTTAAAGTAAATATTAATGTACCTAATATTAATCCTAAATTGATGGCTAAATTATGTAGCTTTTTCATTATTGATTATAATTAAATTTGAACTGTTTGCAGAGGTTATTAGTAATAATTTCTCCTGCTAATTGATGCCCTTCTATGTTCCAATGCCCAATACATAATGATGTATTTTCAAAACCGTGTAAACAAGCTTGATTTTCCACAGCATAATCTCGAAAAGGTACTACTAAATCTAATACTGGAAAACCTAAGCGATCGCCCAGAGCTTCTATTCTTTTATTGGGATACAACATATCATTAATATTGTATTGTTTCATAAAAGTTTTTTGTAGATATGGTTGGTCGTAATGTACCTGTTTTGGATCTCCTACTAATACTGCCAAAAAATCTTTTTCTCTTTCTCTCACCTCTGCTGCTATTAATGTGATTAATTCTTCTGTAATTTCCCATGCTTGATGCCAATTATTATTGATTGGTGGCTGAAAATTATACGGTACTAAACCCATAAAATATGCGTCTAATTTTTTTTTCTTTAGATTCAAATCTACTTTTTTTACTACTTGCAAGATTCTGGAATTATTTACCAGCCAACCAGGTATTTTGTCTATAAATGAAACAACATAGCGATTACTTAGAGCTGGAATTAAATCCTGAAAAGACATATCGACAACCAACTCTCCATTTTCATATATAAGAAATGGTCTATATTGACTATACTCCAGTTTTTTTGAGTTATTAATAATATCATTTCCTATAAAAAAAGCTAACAATATAATATCTGGATTATAATCCCAAACCTGATGACGTAAAGTCAACAGTTCTTGCAAGGTGCTATAACCATGAACCCCAAAATTAATTACCTCAACTTTTCTATTAGCAATAGAGTCACATTTTGTCAATTTCTGTTCAATTATTGACCAAAAAGTTTTCTCTATTGGTACTTGAACCGCTTCAGCAAAAGAATCTCCTAATATAGCAATTCTTAATGTATTTTTTGGCTTAATTTTACTATATTCGCGGTCTCTTAAACCATCGCTATTAATTTCTATATAAGCTTCCCCCTCCTCTCGCCACCAAGCAGTGAAACCCGGTTGTAATGCCCAACCACGATGAGGATCATGAGTATGAAATATGGTAGGTCTGTGGGGTTCGTTATTGTTGGCTTTTTTCAATCCTTCTATTTTTGCTACCCTTAATCCTATTTCTCCTGCCAAAATACCAGTTATTAAGGCTACAAATATTAATCCAATATTTATGAGTAAATTATTCAGTTTTTTCATTTTATAAAGGTTTACTAAGCAAGAAATTATTTTTCATATTGAGGACAAATTAAGTTACTGGAGAGTAGAAATTTATGGAAAAAAAAATGATTTACTTTATATACTAAAAGTTGAGTATTTGATATCTTTTTTTTGTTTTCTAAGACAATATATTTATGATTCAAAAAAAATTATACAAGGTTTTAAAATAGCAGCCTATAATTTGTGATAAAAAAACAATCATTAGATGCAATATACTCTACATAATTTGAATAGCAGTCTAAGTTTTTTTGACTTCAAATCTACTATTAACTACCTATACCTACAATTTTTTTTTAAAACCTCTGACATGACTTTTTTGCAATAATTTCTCCAGCTAATTTATGCCCTGTAGCATTCCAATGTCCTGTACACATTGCTGTATTTTTAAACCCATGAAAACAAACTGGATTTTTCTCAATATAATCATCAAAAGGTTTGATTAAATCAATCACATAAAAATTATGAATTTCTCCTAAATTTTGCAGTCTTTTTGTGGGATACGACCAGTCTTGAATATCCATAATTTTCATATATCCTTCTCTCCATCCTTTATTGGAATGAATTTGCATAGGAGTCATCACTGTCGCCAACTGAAATTCTGCGCCTTTTTCCTGCACTTCTTTAGCCATAATTCCTATTAGTTCATCTGTAATTTTCCAAGCTTCTTGCCAAGCAAGATTTCGTGGTTCTCTAAAATTATTGGCTTGTAATTTTTCAAAGTGTCTAGCAGCATTTCTCTTTCTTTGATCTGTCTCTACTTTTTTGATTATTTGTAAAATTCTAACATTATTTATCAGCCAAGTCGGTAATTTATCAACCGTTGTTATCATATAACGATTTGCCTGACTAATAGTTAGCTCTCTAAAGGATAAATCTAACTCTAACTTATCATTTTTATAGATAAAAAAAGGTCGGTAATGATTATTTTCTAACTTTCGAGAATTATCCGTAACATCATTACCAATAAAAAAAGCTAAAAGCACAATATCTGGCTGAAAATCCCAAACTTTTTCCCGGAGAGTTAATAATTGTTGGGCAGTTCCATAACCATCAACGCCAAAATTAATTACTTCTACTTTTTTATTTTTTAAATTCGTACATTTTTGCAATTCTTTTTGCATTACTCCTACAAAAGTTTGCTGATAAGAAACTTGGACAGCTGAAGTAAAAGAATCTCCAAGTACAGCTATTCGCAAAGTATTTTTTGGTTTAGCTTTAGTAATTTCTGGTCCTCTAATACCATGACTATTAAACTCTAAATAAGCCTTTCCTTCACTCGTCCACCAGCCAGAAACATTTGCTCTATATTCCCAACCTCTAACCGGATGAGGAATGGTATGAAATGTGGGATAAAATTCTGCATGGGTACTTTCAGGCATTTTTTTTAATCCCTTTAAACCAGCAATTCTTACTGCTACTTCAGCCATCGCTATCCCTACAAATAAACTGGCAAAAATCATGCCTATATTTACTGCCCAAGTTTTTAGCTTTATCATCCTCTTAGCTATAATTTTTTTTGTAATTTAATCATAAAAGTTGAATAATATTCAGTCTATTCTGTTTTCAGCTATAAAGCTATCAGCTATTGTTTTTAATGCCTGATAATCAAGCTTTATTAATTTAGCAAAATAACACGAAAATTTATATTCACACTAAAAATTTATATTCACACTATACCTGTCTTTTAGGCTATGCTTTAGTAAGCTATCAGCTATCAGCTAGAAGGAGTAATTACCATCCAAAAAGAATTAAAATATAATCAAGAAAGGATTAGATGCTTACTCAAACTTTAATGCTTGTCAGCATTTGGCTGTCAGCTATCAGCTATCAGCTATCAGCTATCAGCTAGAAGGAGTAATTACCATCCAAAAAGAATTAAAATAAAATATAATCAAGAAAAGATTAGATGCTTACTCAAACTTTAACGCTTGTCAGCATAAAGTGCTGAATTTACATGCTTTATAAACATTTTGAAAAAATAGACAAGTGATATGTAGGTCTTGATAGTTTTTTGAAGGGGAAAAAGTATATTTAAGAATACTATTTTTTGATAATTTAAGTAGTTCTATACTCTTTCTCCCCAATCCCCAGAAGCTTTTCATAAATTCCTAATTATACCAATAATTCTCATACATTAATGCTAACTTTTTCTATAACTTCAGTTATTAAATAATTAACAGAAAGGGAATAACTTTTTTCTAAGATTCACCCTTTTTAATTGTGCTAAAATTATAAATTTTGTATGGACTTATTGATGCAATATACCTAACTATTTCTCAGCATCAAAGTGCTAAGTATAAAAGTTTTTGATAATATAATGCAAGGGATAAATATTCAAGGGAGGAGTCTTATTGATATTAACTGACAGCTAATACTGAATATTCTTAGAATTTCACTTAAAACAAAGTATAAATGAATGGAGCAATTACAGAAGACTGGCTTAAAATAATCAAAGCTCCTAACAAAACCAAAGTAATAATCAAAGGCAATAACCAATATTTTTTTCGCTCTCTCATAAAACCCCAAAGGTCTTTGAGAAAGTCTAATATTCCTTCAAACATTTAAAAAGGTCGCTCCATACTCTCTTTACTTTTTAATTGACTCATTACCCGATAACTTGATATTTCAGTATGAAATTGTCGATCCATAGGGTCTTTTTTAAGCATTCGCATAATTAAACCCATTGGCATAACTACAAGATAAAATACTAACCCCATCCACAAAGGAGTCATAATCTTACTCAGGAAAATTCCCACTCGCATCCAAAACCTATACACAGGTCCCAAAGTCGGTGGTGAAACAACTGCCAGTACCAATAGAGGAACAGCAATTACCCAAGGCCATGCAGGTAGAGGCCAATGTTTGTGGAGCAGCGGTAGTAATAGACCGAATAAACCTCCAAAAACACCACCTACTATTAGACCAAATTCCCTGAGACCCTTTTTATCAATTTTTGGTATCTCGCGATCGCTCATTAATTTATTAATAATTAAGATTTGATTAATGCTGTAAAAATATCATAAAAGCTTTTAAAAGTCAAAAAAAATCTATTTTTTGTGATGCTAAGAACTGAAGGCTTATAGAACCTATTTGGGTAGTGTTAAACCAGGGCAAACCTCATATTTACTGAATCCCATATATAGTGTTTTAAAAATTAAATTAACACTATATATGGAAAAATATGATCGACAAGCACAATAAAGCCTAGTTTATTGAAAATTAAATAAGGTATATTGACAAGATGTGTTTGCCCTTAGTATTAAATAAGCAATATAGTAATTTTTCCAATTTCACCTGACTCATTGCTCATGATGAAGTAAGTAAAAATTAAAGCTGAAGTATAATCAAGGCTTATCTAAATATACTTTGATTTTTTGATTGTATTGTGATGATTAATACTTTATTATTTTATTAATTAAGTTATACTAGGTAGGTAATGTTTTTGATTAAAGGAATAAAGTTTTGAAAACAATTGAAAACGACCTGAGAACAATTGAACCTTATAAAACCTTTTTGAGCAAAAATAATGCTTACTGGATGGCAAGAATATCCGATCTTACTTATTGTTGTGGTCAAGATAGTAAACCAGATGAAGAAAAAATCATTGCAGATTTGAAGGCTGAAGATAAAAAGTTCATTTCTGTAACTGGAGAATCTAAAAATAGTTCTCAGGCTATTTTAGTTGAACATGAAGACTATCTTTGTATGGGTTTCCGTGGAACTGATGAATTAAAAGACTGGCTCGACAACATTAATGTGAAGAGGAAAAAGATGCTATTTGGTAAGTTTCATGCTGGTTTTGCTAATTCTCTGAAAGATGTATGGAAGCCATTGTTTAACAAATACCAGGAATTAAGACAGAAGAAAAAACGCCCTCTATTTTTGACTGGTCATAGTCTTGGCGGATCTATAGCTACTGTAGCAGCTGCAAGGCTAATTCACCAAGATTTGCCTTTTATTTCTGTTTATACTTTTGGACAACCCCGTACTGTAGATCGTCGAACTGCACGTGTATTCAATGCAGAAGCAAAATCAAGGTTCTTCCGCTTTCATAATAATAATGATATAATTACTCGTGTTCCAAGTCGTACAGCGGGGTATAGTCATGTAGGTACCTGCGTTTATGTTACACAAGAAATTACACTGCATGTTGATCCTGGTTTCTGGTTTCGCTTTGTTGATGGTATTGATGGTGTCGTTAATGATATATCAAAGTTAAGTATTGATTTTATAGCAGATCATGATATGGGTAAATATTTATCAGCAGTGAAAAGTTGGAATCTTATAACTTAGAGTTAATTGTTAATAATATTGCCCTAACTAGGTAATAAGTTATAATTTTAGTGCTCTACCAATACCTGCTGCAATAATTATTACGTATTTTGTTGCTATTTAATTTCTAGCATTTTTAATATAGTTTTTTTAGTCTGTTTTAAAAGTTTTTCTGGTTGTTCATGCTTTATTCCCAATAAACGGATGTGTCTTACATATTTGCAAAAAGCTCATTGATCAAGCACCCTATTGAGATCAGCATAAGGAAAAAAAAGACTCTTCGGAAGATTCTCAATCCAGCAGTTGTGAACTTGAAATTCTAACTCCTAGCGTTAGTCACTGTTGGTTATGATCTAGTATAATCTAGGATAGCCTGTAAGTTTTCCGAGAACTGGAAAAAATATCAACTCAAAATAGCTCAATCACACAGCCAAATAGATAAGTATAGGGGTCTTTTATCTCTCTTTCAAGCCTCATATGAACCTCCTAACTTGTACAAATTTTTCTGAAGTGATATCAATCTGACATTTCCTTTCTTTGTTCAGTCTCTCTTATATCTTCAAACAAATTCTAGAGTGCTTCATAAAACTGCTACAAAGATCAATAACAGGTAACATTTTAATATTTACTTCCTGCTTTAGCTAAGATAGTCGACTGCTACTCATCCACAGGCATTAACACTCAAACCAACTCCATTTTTTACATTAATACTTGCATATCACAGTAGGACTCTTATGGACTGCCACACTTATTACCATCAGAAGTTCTCAGATTTAATGACATGTCTTTATTATTAGTTAACATAACTAGACTATCATATTCCTTTATTACTTGACTTGTAAACTAAGTCAAAACTACTAATTTCACATCTGGTAACTCTAAAAACTATTTTTGTACTAACATCCATAATATCAAGCGTGAATAAAAAATATTATATCATGTCCGATTGAATGCTTACACTTTGGAGGATTTTGACAGAAGGCAGAAGACAGAAGGATAGAATTGGCACTTACAGGAGAAAGTTTTTCATCACTGATTATCCGGACATAATATTATGAATAGTAAGTTCAATAAAAAGATTTGACATTCTTATATTCTTTTGATAAAAAAGATAATTTCCGACTTAAAAAATGGTACTAAAGCCAATTCATTCTAATCCTTCTGACTCGGTCCTCCTGGCTCCTAAAAAAATCCCCTTGGGTGTGGAAAGCTTGGGTTATCGAAAGTGTTTTTCGCACATCAGTAACCTTCTGTTGAGTTTTTCCCTCGTTCCCCATGGTGAAAAATTATCATACCCCCATATCTTTCACCATTACCAGATCACTACTACTAAAGTGTGGTAGAAGAATTAATACCAATCACCCTCCTAGGAGCTAGGGATGAATCCCCTACTCAAGAAAACTTAGAAAAGTTTTTGAGAAATGGTATAATTTAAGATTTTTTTTACTTTGAACTTCTATCTAGATTCATCCCTATTCAAAGGTCTTCACCTGATTCGGATTTTTGAATAACTCAAAAATGTGATGAATTAGGTTCTTGAATTGTACTTGATGTTCAATATTAGGAGTTGATAGGCCAAAAAACGTCCAATCTTCTGTAGAAAACTGCCACTGCTGCTGTGTCAACATATAACCACATGCATGGACAGTTTGGAGTTGGCAGGTGGGCAGCAATAGATCTTGAGAAAAATTCACCTCCATTAAAACACATTGACATGCAAGGACTCTGAGGTTTTGTGGCAAATAGAAGCTCAAATCAATGGAGTGAGGATCCAATTGAGACTGAGTTTGTTCGTCGGTAAGCCACGGACTTAGATCAACCGTTGATCCAGAAAATTCTGCTCGAAAAAGGAAAGCTAGGTGAGCAATCTTACTGGCTAGTTCGGGGGTAATTGCTTGGCTAGTTGCATTCATAGAACTTTATACAAGTTAAATCTTAAATCTAATTTTTTTTATTAATAGAAATACTTTTCAATAATATAATTAATAAATATGCTTCATAAACTCACATAGATTTTTCCGAAAAGCGATGATATGGGAATATTGTAGAGTATAAAGCTGATACAGCAAACAATCGGGAAAAAAACTACTGTGGCCCAGCAACAACTTTTCTTTCATAGGTTAAATATTGAAAAAAATTTTTATTTGATTAAGGTTCTTATTAAGATATTATATCAATAAGGAACAACTATGCAATTACCTTGAGGAGGTTTATGAGCCCATATTTAGAGGAGCTAAAAGTAACAGCTCAAGCAATGGTGGCCAAAGGCAAAGGCATTTTGGCTATGGATGAAAGTAATGGAACTTGCAATAAGCGGTTTGAGAAGCTTGGCATTCCAACGACCGAAGAGTATCGACAGGCCTATCGGCAACTCATTCTAACAACCCCAGATTTATCTAATTACATTAGTGGACCTATTCTCTACGATGAGACTATCCGACAATCGACAACAGAGGGAGTCCCCTTCTTGAAAGTCATTACCGATGCTGGAATGATCCCCGGAATTAAAGTGGACACTGGGGCAAAGAATTTAGCAAATCACCCTAATGAGAAGGTAACAGAAGGGTTAGATGGTTTGGGAGAGCGCATCGCCGAGTATTATCAGATGGGAGCACGCTTCGCCAAGTGGCGAGCGGTCATTACTATCGGTGACGGAATTCCCAGTCGTGCTTGTATCGAAGCTAATGCTCATGGCCTTGCTCGCTATGCTGCTCTCTGCCAAGAAGGGGGACTTGTCCCGATCGTAGAACCTGAGGTGCTTATTGACGGTAATCATACTCTAGAGCGCTGCTTTGAGGTAACAGATGAAACACTTCATACAGTTTTCAATCATCTCTATACTCAAGGGGTTGCTTTTGACCAGATGATTTTGAAACCTAGTATGGTAATTCCAGGTAAGGACTGCCCGACTCAAGTTAGTGTTGAGGCTGTTGCTGAAGCAACAATTAACTGTCTCCTAAAAAATGTCCCTGTAACTGTAGCAGGTATTGCTTTCCTTTCGGGAGGTCAATCTATAGAGCAGTCTTCAGCTCACTTAAACGCAATGAATGCATTGTTTGGCAGTCGGTGCCCTTGGCCAGTTACATTCTCTTATGCCCGTGCTATTCAACAACCTGCACTTGATTACTGGAGTGGTGACAGTGCTCGGGTAGCAGAGGCTCAACAGAAGCTTTTAGCTCGTGCTAAGTGCAACAGTGCTGCTAGCGTTGGCGAATACTCGGCTAGCATGGATGAAACACCTGTTCTCGTCTAATATTTTCACTGTTGTCTCATAACTGTAAACACTTTTCTGTGTGGAGTATTTCTGGGGACAGCATTGTTCCCAGATCCTTTTTCATTACAGCTAATTTGAAGTTTAAACCTTTCATCTAAGAAGCAAAGTTAATTCGAATTAGAAAATGCTTCTGTTTTTCACAAGAGGAAATCAAAAGTCTAGACTGGGATCTTAACGCAACATGAATGCATTTTTGTTATACAACGTTCCTACAGAGGAATAGACATCTCCAAAATAAAAATTAAGGTATAATTGTCATGAAAATTTTGTAAAAATTATATACTCATGACTCAGATATTAGAATATATTAAGAACCACCCAAAAGAAACAAAAAGAGTTATTGGGATTACCGATGAGCAATTTGAAAAATTAGTAGGAAATGCTTAAAAACTTGCATTAAAAAAAAGACAGGCGATCGCTAGTCAAGAACAAAGACTAATTAAGGCAGGAGGAGGAAGAAAAAAAAGCTTAAAAGTCGAGTAATAAATCATCTTAACTTTATACTATTTACGCCATTTTCCCACATTCCAAATACTAGGAATATGCTTTGGTGTCAGTGAGTCAACGGCAAATAATATTTTTTACCTTGTGGATAGATATATTACAAGAGTTACTGCCTAGTAGCTTGTTAGAACAATTTCAAAAAAAAGAAGACGAATATTTATGGATACAAGAAATTTTAACAGAACAAGAATTAATTGTAGATAGTACAGAACAAAGCATATATAGGCCATACTCTGATGATAAACAGAAAAAATATTACTCTGGAAAAAAGAAAAACCATACATTAAAAAACCAAATAATAACGACAGAAAAAGGTACAGAAATAGTAGATGTAATTGTCGGGAAAAGAGGTCCATAAAGCGATGTAAATTTACTCATAAAACAACAAAAAAACTTTGATAAAGAACAAAAATTTTAGTGAGATAAAGGGTGTCAAGGAGCACAGAGGACTATGACACCCAAAACAAAGCCTAGAAAACAAGAAATGTCGCCAGAAATGAAAGAAGATAACTTGAAATTAGCTAAAAAAAGAATATTCGTGGAACATGTTATTAGGTTGCTCAAAATATTTGGGATAGCTTGATATTGGTTCAAATTAAAGGAATATAATTATGAATTTGATAATTATTATCTTTTAATCTGAATCTTTCTCTAGCAATTCTAAATATTTTAATTAATCTTATTATATGTTCTACAAATATTCTCTTTCTGGCTTTTTCTTGATTTTCTTCTTTGATTTCTAGCGGCATTTCTTTTTTTCTTGGTTTCTTTTTTGGTGTAGTAGTTCTTTCTACTCCTTCATCAGCTTTATCTCCTTAAAATTTTTGTTTTTTATCAAATTTATCCTGTTGTTTTCTTAATATCTTTACCTCACTTACTGGACCTTTTTCTCCTACTATTACATCTACTATTTCTGTTCCTTTTG
>LIN_NODE_1708_length_3822_cov_17.981152
TTTCTATAATAGGTTACTTCTAAAAGTGTAGCTTAAGTTTATGAAATTAGTATAAAAAAAATTAGATGCGTTTAAGATGGATGGAGAGGTGTAAAAGCTTGACTAAAAACATTGATGCGAACCTACCGAAAATACAGATTAATGTTTGTTTGATTCGACTTATCCTTAAAAGCTTAGCGTATCTGAGTAAGTCCGGCAGATAAAAACGCTTAATTTTTAGAGATACCTGCAGGGGTTCTATAAAATTTCTTCTATCTTCCTTCTAAATTTGTAAAGAATTATTGCATAGTCTGACAAGAAGAAAAAAAAGAACAATTTTCTGATATAAGATATGGTAGTGAAGTTTTCAATGTACAGATAAGATAGGACAAGAAAAAATGCTTTACTCAACCTTATTAACACTTGGCCCCAATACTTTTGACTGGAGCCCTAAAATTGCCATAATTATGATTATCTGTAATATTGTAGCCATCGCCTTTGCCAAGTTCACAGTTAAATACCCTAGTGTCGGTCCAGCCATGCCTGGTTCTAACTTTTTTGGTGGTTTTGGAGTAGCTGGCGTTTTGGCAACTACAAGCTTCGGTCATATTTTAGGTGCTGGTGTGATTCTTGGGTTGGCAAATTTAGGTAGCCTTTGACATCCTCTCAGGCTATTATAGATGGGGAAAAACCGAGCAAAAAGCCAAGGCAGGGTTGACGTTTTGCTGGTGCAAAGTTCTGTTAACACAAGCTTGTGCACCCACCCTTCTTATTCCCTTATTAACAAGGGGGTAAGGGCTGTAGTGTCTATTGTTTTGTCTCAGACTGCCCGCGTGCGACTAATTAATTAATTAATATTTAGCATAAGACTATGTATTCAAAAAAAGTAAATCGTTACTCGCTTATGGGCAAAGCTTTAAACTCAATTTTTTGTTAAGTTAACTATTGTTCAATAGTAAAAAAACATGGGAACCAGAGAAGCATCTTTTTTATTAGGAATATCCCGGCAACGTTTATTAGTCCTATTAGCTCAAGGAAGAGTGAAGGGAGCTAACAAAAACGGTAGGTTCTGGGAAATAGAAGTTTCTAAAAGTGGAATGCCTGTAATAATTCCGGCTCGACGGGGTCCGAAAGGTATATGGCGTAAGCAAAAATCCGCCAAACCCAAAATGATTCATGTCAATCAAAGTAAAATTAAAAGAAATATAGGTAAACCTCCTGAAAAACTAGAACCTGTCATTTCTGTCAAGCACGGCGATCGTAACGATTATGGTTATGACTTATATATTCAAGGTCCTTGCCGAATCGTTTATCGACCTTATGAACCAGCAGATTGTGGCGCTCGCTTATGGATTAATACTTATAATCCTGTGGAATTTTTGAGGCCTGCTCGTTAACTTAAACGTTCGCCAGGTAATTTACCTTACCCGACTCGTTTTCTGAACCGGACGTGAGACTTGCACCTCCAAATCGGCTCCTCTACTATAGCTCCCAATTCAAGGGTACATCCTTAACTGCTTTCAAGTCGTTGGCAGTTCCGGAGTCCTGGCAATATCGGTGTAACAATTGTTTGTTTTTATATATGTTGTTACCGCCTTTAGACTTGAGAAAATAGAACATTGAGGCAATTTAACTTGAGAGTAACCTCAAGGAAATTTATGCTGTTTGGTTGTGGAAAATTTTTACCACAAACTCCTCAACTAAAACCCAATATCATCCAAAGCCACTTGAGCCGCTTCAAATAACTCATTATCAGAAACATACCGCCAATCCGTATCTCCAATTTCCTGATAAAAAGTCTGATCATAAGCACGAGTTTGAATTACCACAGGCATTGGTACCGCATGACCTAATACCAAAGCTTGCTGTTTAGAATCCAACTTTGCCAAAACAGACCTCAAACTATGACCTCCAGAAACTCCTGTAAAAATAGAATCAATATCCTTATCATCATTCAACAAAGCTGTAATTCTCGTACCAATTTGAGACATAACTTCCGCATCTATTCCCGAAGGTCGCTGGTCTACAACCAATAGAGTCACAAAATATTTCCGCATCTCCCTAGCTATCGTACCAAAAATAGTTGAACGTACTATCGCAGGATCAAGAAAACGATGAGCTTCCTCAATAGTTATAACTAATGGTTGAGGGCGATCGCTCGGATTTTTAGAACTCAAAAATTTATCTGCTTTCCGTACATAACTATTATGAATTCGGCGAGTAATCATATTAGCTGCCAACATATAGGAAAGCATATTTGACTGGGAACCAAATTCAATAATAACGTGCTTACCTGCATCTAAAGATTCTAAGATTTCTTCTATATAATTGTTGGTATTTTTTGTCTGCATATATTTCAGATTATCCAGTCGTAACAACTTTCTTTGCAACGACATAATCGAACCTTTATGACCTCTTTTTTCATCACAAAATATTTGAATATCTTCATTAGTCATTGCCAATAATTTAGTAATCCAAGATTTACCAAATTCACTGCGGAGAATATTTGCACTATCAATACTTGCCTCAGATAAATTTAACTCCCGTTGCACTAACCCAATATCTTCAACCTCAATTTGGTTATAACTTAAATACAGGTCTCGTGCATCATGCACCCCTCTACGTCTAGTAGATTCTGGGTCAAGCGTCCAAAGTTCGACTCGATCGGGAAATAATTGTCGTAAACCTTTTACAGTATTAACTTGTTTTCCTTCTGCAATTGCTTCCCAACCATATTCGGAGTGCATATCAAAAATTAAATTTACGGCAGCACCTTTCCGAATAATGCCAGATAAAAGTAAACGAGTCAGAAAAGATTTACCAGTTCCCGACTTACCAAAAATCCCATTACTTCGTTCTACAAATCTATCTAAATCTAAACAAACAGGTACATCCATATCAATAGGTTTACCCACAGCAAAATTCCGGCGAGTCGGGTCGTCTTCCCTGCCAAAAACTAAACTAAAATCTCTGACACTTGCTTCAAATACTTGGGAAAAATGACTAGGAATAGTTTTGACTGGCATTAATTTAATTTGAGAACTGCTTTGAGCTTCAAAGGATGCTAAATTTTGGGTTGACTTTAATTTTTTTTGATTATCATTTGTGTTGTTGAAATTGAAAGAGTCTGGTAATTGTTCTGGAGCAATAGCTAACATTAACATTGGAGCGAGTTCGATAGTTCCGTAGGTACTACCTCCAGCTAAAACAGATTGCAAAAAATCATCTGTGGGTAGGGGTGGATTAATCATTATTCGTTCGCTAGATGTTCCTAATAAAACATCGGTTAGCATACAGAAAAAATGGGCGCGTACTCCTTGTACAACTAAAAATTTACCAACCCGCATATCTTCTACCAATACGTCCGGGTGGAGTCGTACTTCTAATCCTTGACTGAGGGAACCTTGAATTACTGAGCCTAATGGTCTTTCAAAATCCATGTAAATTACTTGATTATTTTGGGGTGCTATATTAAATTATACCATTTTTATTAGCTATTGAGAAAGCAAATTAACCCACAAAGCAACAAATAAACTGGGTTGATTGCTTGATTAAGGAAGGCTTTTAATCTGAATTATTTAATTATTAATTATTAGACATCTCCAAAATAAAAATTAAGGTAAAGTTCTAGTGATAAATTATATATACGCTGTCCCCAAATGAATAATGTATTAGAATATCTTTATAATCATCCAAGAGAAACAAAAAGGATTATTGGTATTACAGATAAACAACTCATAAAATTAATAGAAAATACTCAAAAAATTGAAGAAAAAAAAAGACAGGCGATCGCCAGTAAATAAAAAAGATTAATTAAGGCAGAAGGAGGCAGAAAAAAAACCT
>LIN_NODE_170_length_44940_cov_17.244358
CAAAGCCGAAAATATTGAAGCCGCCATTGCTGCATACCAACAAGCTTTGCTGGTGCGCACCCAAACAGACTTCCCCATGGACTGGGCAACAACTCAAAATAATCTCGGCGCTGCCTACATTTACAGAATAAGGGGAGACAAAGCCGAAAATATTGAAGCTGCCATTGCTGCATACCAACAAGCTTTGCTGGTGTACACCCAAACTGACTTCCCCATGGACTGGGCAATGACTCAAAATAATCTCGGCGCTGCCTACATTTACAGAATAAGGGGAGAAAAAGCCGAAAATATTGAAGTCGCCATTGCTGCATTCCAACAAGCTTTGCTGGTGCGTACCCTGGAAGCAAACCCCATCGACCATCTACAAACCACCAACAACTTAGGCTACCTATATTTCGACAACCAAAACTGGCAACTCGCAGCCGACAACTATGAAAAAGCCATAGCTGCAGTGGAACTCAGCCGCAGTTGGGCAACTACCGACAAACGCCGCCAAGAGATTATAGCAGAAGCAATATCAGTTTATCAAAATCTGGTGCAAACATACATCAATTTAGAGCAATGGGATCAAGCCTTCAAAACAGCCGAACGCAGCAAAACTCGCAACCTAGTCGAACTTCTAGCCAAGCGCGACATCTATCCTAAAGGCGATGTTCCCCAAGAGATCATCGCCGAGCTAGATCGACTACGAAGCACCATTCCATCACTAGAAAGGCGGTTACAAGGAGTTCTAGAGCGACTATCTGGAAATACAAGCCCACCAGAAGAACCCCAGCGGCGATCGCTCATGGCATCACAGCAACAGCTACAACAAGAATTGCAGCTATCAAGGCAACAGCTAGAGGAGACACTTGAACGGATCAAGCCTATAGACTCCAGCTTCAGCCTGACTCAGAGGGTAGAGCCGATTTCTTGGAGTGATACCCAAAGTCGAATTGATGAAAGCACTACCATAATTGAGTGGTATATTACGAAGGATAAAATTATCACCTTTATTCTGACCGCCAACAGTCTGCTAGTCAAACAAACTGACAAAAAAACGCTTGAAGCCTTAGTAAATTGGGGAGATGATTATTTGACTGCATATTTGCAAGAAGACAAAAAACAGTGGCAAGACCATTTAGCCTCCAACCTCAAAAGGTTGGCCGAGATTCTTGATATCGATGGCCTCCTCACCCAGGTCGGCGAGATTTTTTACCAGCAAGGAAAGAAATGCGACCGCCTCATCCTCATTCCCCATCGGTTCCTACACCTATTTCCCCTCCATGCCATGCCTTTAGCCAATGGAGATTTACTCATGGAGCGCTTTCCTGGAAGTCTCAGCTATGCTCCCAGCCTCCAACTGCTGCAACTGAGTCAAACCTGGAACCGTTCCTCACTCAAACATTTTTTCAGTGTCACGAACCCTACAGAAGACCTCAGTTTTACCGAGCCAGAAGTTGCCACTATTCGCGCTGACTTTTATCCTAACGATGACGTCTTAGAACGACAACAAGCTACCAAAACTGCCCTCACCCAGGAACGTCTGGCTGAAACCAACGTGGCTCATTTTGCCTGTCGCGGTTATTTTAATTTTAAATCGCCTATTGATTCTGCTCTGCTGTTGGCAGGGAGTACAACTCCAACTCCTCAGGAAACTGCAGATGGAAATGGGATTAATTTGGAAAAATGCCTAACTTTAGGGGATATTTTCGCCTTAGACTTGCGTCAATGTCGCCTCACCAGCCTCTCCGCCTGCGAAACAGGCCTGAGCGATTTTAAATCCCTTGGGGATGAATATATTGGTCTGCCCAGCGGTTTTCTCTATGCAGGGAGTCCAAGTGTGGTTAGTAGTCTCTGGACTGTTAATGACCTCTCCACAGCCCTTTTGATGATTCAGTTGTATAAAAATTTGCTAAATTCCCAGGAGCAGACTAATGTAGCGATCGCTCTTAACCAAGCTCAACTTTGGCTGCGAGACCTAACCAAAAAAGAGTTGGAAAAATGGATTTTAGAAAATAAAATCCCCCTGAGTCCAACCCTGGAAATGAATCTAGCCTGTCGTTTGCATCAAATGTCAGATAAGTATCAGCCCTTTGAATCACCATTCTACTGGGCAGGGTTTTGCGCGATCGGCTAATAATGAAAAAACTTCAATCACACATCTCCAATAAGAAAAAATCTAGTCAATTATACCACAGAAATCATCAATTACTTCCCTACTCCCTAGGGAGGTTAGATGTAAACTTCCTACCTACCTCCTCTTTTCTGGAAAATTATAATACAATAAATACTTAAGATTACCAGTCCAAACTGCCCAAATAATGAAAGAAATACCCCAGACCATAGGACTGCATAGTCCCAGTCTTGTACTCTATGCTTTCCATCTGCGCAACAGTATCAACCAGGGATTAAAACCTACTTCAAAAGCACCCCGGTTGTGGGAACAGTTAGTAGATTTGGGAAATAAGCTGAATATTCCAGAACTGCAAAATCTGCAACAACAACTAATTAGTTATCAAAATAACCAGTATTTTCCCGCAGCAGAAGATAACCTAGAAAGTGAATATGAAATTTTATTACCTAATCAACAAACCAAATTAGACTTTGAAATAACCTCCAAGTCTGGTGATAGGCAACTTCAAGGATTACTCTGTCCATACCGAGTACACGATACTTATGCAATAGATTTCACCCTACATTCTCAAAGCACTTTTTTCCTATCTCAACTAGCTCAACTTAATCCCCAATACCTACTACTCCCCTCACAAATTCAAGCTTCTCTAGGGCAAACCCTATTACTTTTTGGACAACCAAGTGAATTACAGGAAAACCATCAAGATTTTGCAGATGCTTGTGTTGCTAAATTACTGCCAACAACAAATAGAACTGAGCTAATAAATACAGGTCATTTACTGGGAAACCCGATTTTTGAATATGAAAGCCGACATAAAGACCCTAGTCAGCGACTTCATATTCTAGTTTGGTTGAAATGCCAAAATCTGGATCCAGAGGAAAAGAAAATGGATAAGGCATCCGAGTTAATACTTCTTCTTTTGTGGTGTCGTCATAAGATACAGTATATCTATCATCAATCTCGCGGGTGCGAGGGTCAGCTCAAACAACTGTATAGCAAAATAGAACAGCACAAGAAAAGCTTCCGTCAAATTTCCCGATCACCAAATAGGCAAGAACAACTTAGACCATTACTTGTAGAATTACAGGATATAGATATTAAGTATGCTGACTACTTAGAGGAATTGGAAGCCCACAAAAATACCATTGCTACTAATGAAAAAAATTATAGGATGAAACTAGAAAAGCTAGGGGAGCTACCCGATACTGACTTAAGTTTGTGGGAAGATTTTTTAAATTACATCCGCAAAAAATTGCAAAGTCAAATTCAAGCAGATCTGGAATTCCTGAGTCCTAAGCGTACTCACCTGCAAAATCTAAAAGCCGCAATAAAGGAAAACCTTACTCAGACACCTTCTGGCAACAAGACCCGAGGAATTACTGACGAACTTCGTCATCAACTGTATAAAGCTCTGTTAGAGTGTGACCAATTTGAAACTAATCAAGAACTACAAAGTTTTTTCAAAGGTCAGGCTCGGCTCTCTCCTTGGGCCAATAGCTTACCAGAAGGTAAAAATACGGCCCAACGAGTCAGACTAGTGATTGGCTTTTTAGTAAATAAGTATCGTAGCGATACCAATGAGAATGTACTGGTTATTTTGGTAAACTCCCTTAGTAGTACAATTGATCCAGCAGATACTCGGAATCAAACTTTATCTGAATTAGCAGAAAAGCTTAAGTATTGTTTATAAAAAAATATAGACACAGCAGATTTCGGGCGAATGATGTACAGGGTAAATGCTAAAAATCATATATTACCAGTATATTGACGGTTTGGGGGTACCTGATAAATCTGAAATATGCTGTAAAATGTCAGAGAACGCTCGGCCCTTTGAATCGCCCTTTTACTGAGTTGTATTTTGTACTATTAGTCAATAGGAGGAAAAATGTCATTATCTAAATACGAAGAAAATATAATAAAGTTTGTCGACCTAATAAAAAAACAACCTAATTTATTCAAAGAAAAAGAACGCACTAATTTGCGGCAGTTGCTTCAAAAGCTTCCAGATAATGTTGAAAAAATCTCTGATGCCATAGCCCTCTGGTGTAATGAACATCCGCAAATTCGAGATGCTTTTCTTAATATCCGCATTAATAGCATTCCAGATCCTCGAGCTGCAAATGGTCGTGCTACTCCTCTCACAGGAAAGGAAACCAAGGAGATAATCGAAAACTTGGTTATTGAGAGCAGCGAGTCAAAAGAATCAGAACTATCAAAAAAAGGGAAAACCCTGATCAGTAGAGGCATTGATATTATTGGTAGTTTTTTTTCAACAAAATAATATAGCAAATAGGCCGTCAGCAACTCATAGTAGTTGTAGGTTGGGTTGAAGCCACAAAACCCAACATAGATTAATTCGGCTTGTAGTTCGACTTTAGTCCCTCTAAAGATATTAAGACTAAACCCTTATTTTTTTTAATATTCATATAAGTTTATACTCAGTTAAAATAATCACTACTAGTGTTAAATTATCTCAGAATTTGATAAAATATACAACGTAAAAAAAAATGTTTCGCGTATCGCTCAATTAACTTGCTGGTTGAAATTCATCTCAGCGTTAAATTGTCCGATAATAGCGGCAGTCCTATAGGCAAAATTCCTTGATAGACTTATAATATGGCTGGCATTCCCCCTGAACTATATCAAAAATTGCGTCAATTTCTGTTAGACTGTGAACAATTTGAGAGCGATCGCGCCCTTCAGTCTATTGTTTCCACTTATCAACCACTAAGACCTTGGCGTTTTTTACCCCAAGCCAACAGTATGGCCAGTAGAGTAAACTTAGTAATTAGCTATTTACATAACAAATATCACAGTGACACCAAAGAAAATGCTCTTGTCTTACTGTTACGTCTCTTAAAAGATTTAATCGAAGAAGAAGATCAACGTCACCAACAACTAGTCAATCTAATTATAGAACTGGAAAATGCTTTTGCAGATAACTCAACTCTGGATAACCTTAAACCAGAAACCAAGACAGAAACTACAATTCGAGGCACAAAAAAAAGAAAGCTCGAAGAAGAAAAACGTCAACCCATAAAAAATCGTTGGGCTTTTTTGGTAGGAGTCAACCGCTATAATGATCCAGGAGTTCACAAGTTAAAATTCTGTGTAAAAGATGTGCAAAAATTAGAAAAGAAACTCAAAGAACTTGGATACACAGTCATGTGTTTACATGATGATCTTGAATCTGATAGCCGCCGCTTCCCCATCCACAACAATATAGAAGCTGAATTAATTAACCTATGCAATATGGTCGATGTAGATGACCTATTGCTGGTGTATTTTGCTTGTCACGGTAAACTTGGGCGCGATGAACAACCTATGCTCATAGTCAGGGATACCCGTTTACCAACCATCGAAAAAACAGGTTTGTCTCTAGCCGACATAAAAAAATCCATGCATTCTAGCAAAGCAAGACGTTTAGTACTGACATTGGATGCTTGTCATATGGGAGTCGAAACCGGACGAGGAATTGACGAGCCCCAATTCATTCAAAATGCTTATGAATTAGCTGAAGGTTTTGCCTTAATTGCCGCGAGTACAGCACAGCAAAAAGCCCTAGAGTCACCAGAGAAAAATTCTGGAGTCTTCACCCACTACCTAATAGAAGGACTCAGCGGTGATGCAGACCGGGAGAAAAAGGGTTTCGTGACTGTAGACGATCTTAAGACTTATGTGCTCCATAGTCTTCGTCGTTGGAGTATCGAGAATGATGAAGAAATTCAAGAACCAACTGCCAAGACAGAAGGACTAGGGGATATGATAGTTGCAGATTATCGCTATAGCCATGATTAAACAAAGATAATTATCAAAAACTAAACTTACAGCCCTTTTCAAATTGATAAACAACATCGCCATAACTAAAACTTTGTACGGACCTTGCATCACAAAAATGCGTTTCATATCCCATAGCGAAACCTCCATAAATGCAACCTCCCTACCATGATTTACCGTGCAGGAAAACTGGGGTATCATAACAGATAATAATTATACTTTAACAAAATGTTAGGTAATCAAAGAATCAGGAGAACTAGTATGATGCGCGGTCAAAAAACTATGATGGTACTATTGAGTCTAGCTCTAAACTTGGTATTGGTAGCACCTCCTGTGAAAGCTGAACCAAAAGTTACCATAACCCCATCCAATTTAACCGTAGTAGGAACTAAATGTCCAGTTTTTTTTTACTGTCCTGTCCTGAAGCGCCGTCTAGTTTTACAAACTAATCAGGCCATCGCAAACTTACAAATACTCAGCCTAGATTTGGATCGAACCGATGGAACCACCGTTTTACAAGGTAGCGCGATTAATCCAATTTTGTCCACAACCTCAGTGGAACCAAATCAACCACTGACTATCCCAGTTGAATTCAACTTAAACGATGCCAAAAGTGGTGAATTTAGTGGTGTTTTACTAGCCATCCATTCTGATGGACAACTGGTTATACCTATAATTGTACGAGTAAAAGATCATTGGCTGGGACCAATATTCCTCTTGCTATTAGGCGTTATGGTAAGTATTGGCATGTCTGCCTACCGTACTGATGGCAGAAACCGTGATGAAATTGTGGTGCTAGTTAGCCGCATTCGCACTCAGATGAAAGCTGACCCAGAACTAGTAAAATCATTTCAGGTAAAAATCAATGGATATCTAATTGATGTAGACACCGATTTAACAAACAAGCGATGGGATGAGGCAAAGCAAGCTGTAGCAAAAGCTCAAACAACTTGGGATAAATGGCGAAAAAGTAGAGAAGACTGGTTAGCTTTATCCGAATTTGAGTCTTCCTTTCTAGATCTAGATAATCTCACCACTGATGCTCCCTATGTACAAACAGTAGGTAGCTACTTAGAGAATATTAAGCGACAAACAGCTGATAAAGAAAATCCCGAACAGTTGAGGAAAGAGTTAAATGATTTGCGGCAACAACTGGTTCGTTACCTGGGAGGTGAAGCTAAACTAGAGAGATTCGATAATCTTAGAAATGAGTTAACTGGGTCAGCACAACAAGAGCAAGCACTTAGAGATATATCTCAATACTTGCAGCAGGAATTAAATAATCTTTCTCCAACTGAGCTAGAAGCTTTCCAAAGATGGGAGCAGGAGATTGATAATGAACTCAAACAACTAGACCAAGCCATTAAACAACAACAAATTTCCAACAATGAAGCTCAAAGTAACCTCAGCATAACTTCCAGGGGTGTTAGTAGCACCTATCCTGCCCGCCTTCCTAACCCAGTTCCTGATGTTCAACCTCTACAACTTAATCCTGTAGGGTCTGCCCGCAATCTATTTTTGTTTCAATTATTAAGTTATACAATTGCAATTTTCCTCCTGGCGGGTGCAGGCTTTAGACAACTTTATGTCACTCAACCCACCTTTGGAGCAAATCTTTGGACAGATTATTTTGCTCTGCTAGCTTGGGGTTTTGGAGCTGAGGCTACTCGCGATGCCGTTACCAAAACTATCCGCGAGTGGAAATTGCCCGGACTCAAATGAAACAAAGCCAAGTTAGGTTTTAGGTTTTAGGTTTTAGGTTTAAAAATTAACAAACAGAAAACAAATATCAATGTACTTATGGGAGCGATCGCTAATTTTAGGTTTTAAGTTTTAGGTTTTAGGTTTTAGGTTTAAACATTAACAAACAGAAAACAAATATCAATGTACTTATGGGAGCGATCGCTAATTTTAGGTTTGAAGTTTTAGGTTTTAGGTTTTAGGTTTAAAAATTAACAAACAGAAAACAAATATCAATGTACTTATGGGAGCGATCGCTAATTTTAGGTTTTAAGTTTTAGGTTTTAGGTTTTAGGTTTAAACATTAACAAACAGAAAACAAATATCAATGTACTTATGGGAGCGATCGCTAATTTTAGGTTTTAAGTTTTAGGTTTTAGGTTTTAGGTTTAAACATTAACAAACAGAAAACAAATATTAATGTACTTATGGGAGCGATAAAATCATCCCTGCCAGGAATTTAGGCAGAACCTCCAGTAGAGGCAAATAGTATTTACCCTCCTCAGATAGCATTTGCCCTCTACAGATAGTGTATTATCTACAAGTTTGTGTAAGTCCTAAAAATCTTACTTTGTCATTTTTTAATTACAAAAGCAGGGACGTTGCATGCAAGGTTTTTACTAAGGAACAGACAATTTATAGAAGAGGAAGTCGGATATATTTACCCCTTAATTTTTATGCCATGATCAGCCCACAATAATTAAAATAGGTGACCTTGAAAACCGAAAATCAGACACTTTACAGCACTTTTCAGATTTATCAACCACATAGTCATAAGTAAAACCAAACAAAAGCGAATAGCCAGAAAGCCCCTACTCTAATGACAACCGCCCTATTATTGGGTAAATTGCACAAGCAGCGATCGCAGAGGCTTACCTTAGCAATATAGCAAAAGCGATATCCAGCATTACTACAAATTTTTTTCCCCCGTCGAAACAAGCTCATGAAAAATTTTAAGTGTCTGGAAAATATCCACTGCAAATTGAAGTCTTTTTCTGATTTTTAAACCTCTTTTTTCTTCCTTAACCTGCTATAGAGCGATAAAAACTGAGCTTGTTGAATCCATTTATTAACTAAATCTAACGCCGGAGAAAGGTCACGACGTTGCATAGTTGATATTTGTAGCTTAAGTATTTGTTGATGCAATTTATGGACAGAAGTTTGAGATAGTTGAGAAACTGAAACAATACCCCCATGAAGTAGTAGTCCGCAATATTCACAACCAACAGTAGGAACTCTAGCTAAATCTGCTAATGCAACCCATTTTTTTACAGATTGAACATTAATTTTTAATTGACTTGCTAGGATTAATTTTTCTTCAGAAGTTTTAGTTATTTCCAATAATTTTCTAGTAGTATTAATACCATTTTTTGTTAGTAATATTTGATCCTTTTTACTTAAACCAGGCAACTTTTCAATAGACCAACTTTGAGATTTTATTGATGAAATTTCTAATGACTTTTTCATATTTATTTATTGTATTTTTGAATTTTTTATCGATCATCATTAAAACTAGGACCAACCAAAAAAAACCAGTTTTTACGATAAATCATTGTTTTTTCAGAATACTTTAGCAAAAAAAACTGGATTTCTGGGTTTCCCTACAGACAGCATATTTCAGGTTTATAGGACACGCCTACCAGGGCAAGATCTCCCCACATCATTTGCCCAAAACCAGCTATAAGTCCTTTAACAACTTAATAACCTGACTTCTAAATTCTAAATTCCTACTTTCTGACTTTAGCCATAACCTCCTCTTATACAAAAACAAAAAACATATTGAAATTCCATACTGTAATTAGGGCTTCCTGATTAAACATCAAAGCATTAACACATAAAGGTACTAGCCTTTTCCTAGTCAAAAAAAGTCCCTGGTTTTCGGTTTTTCAAAGTTAAAAAAATAGCATTTTGGGCTAACAATGCCAGAAAAATCAAGAGACAAATATATCCAACTAGCCTTCCCAGGAAAAGTTAAAAGTGGGTTTTCGGCTCCTTAAAAAGACTTTTTCAACAAACCCTAATTAGCCATCACTTTCCCCGCTGCAGAATAATTGCAAATCTAGATTTTCTCCTATTGTCCACCATAAACTTCAACTAAACTTAATTCAAAATCAACTAATATACATTCCTACATACCAGGAAATTAATTATCATCAGAACTTATACCCTAAAATATATTTTTGTCATTACCAGGGACAGAGTTCCAGCCGTAGTCCATCAGAATAGTAATCTCAAGTCAATACTTTCGTAGTAGATGGGTAATACCAATTACCAAATTTATTCAAGAATTAATACAAGCAAAATCACCTTATTAATAATTTAAGCTAAGTTAATATTAATTATTATTATATTTACTTTTACCTCTACCTCAATACTTCCATACTTTTCTGCTCAATAAAATGTAAAAAAGATTTTGATAAATAATATAATTCCTATCTAATCTTAACCTTCTGACTCAATAAAACTTCTTAAAATTCCCATCAACTTACCAATATTATTCAAGAAATACTCATTAGGATCAACCCTTACTACTTGATCAAATAACTTCATAAATTTCCAGTTAGTACCAGTAGTAACACAGCCATAAATTGTATAATTCTTGTTTTGCCGTCGATTAAATATTTGTGCTGCTACCATCTCAGCAATACACTGACCTAAACCTGATTGAATATTATCATTTTTGGCTTCCAAAATTATAGCAACCGGAGATTTAATTATTAATTGAGAAGGAGATTTACTGATAATAAAATCACAATAACCAATCAATCCTAATTGACTATCCACATTAAATTCTCTACCAGAAAACAGACTAATATTTGACTCAAATTGTTTTTTTAACTCAATCAAAATTGGTGTAATAATCATTTCTGATCTAGCTTTTTCCGTAGCAATTTCTAAAGCAATAGGAGTATTATATTGCAGACATTGTTTTAAGAAATCGCTAATTTTTACCTCTGGAATTGTAGCGAAAAGTTCCAGACTTTCAAGAATATTCAGCCCAAAAGTTTGTTCAACTGTTTCTAGATTAAATTGACTATAAGACATCTTAGTGTCGACTTCAGCTACATAATTTATAGATTAACAAATTGGTTAATTCATATTTTTATATGATATCAAATTTACTTAATTTCGTAAAAAAAATATTTCATATTCAGCAAGGATGCAAATATTCCTACTATTGAATGCTTACTGTGAGAGTGAGGTGCGCGATCGCTACCTTCTTTAATTTCCCATAATAATAAAGGACTTACCGCTAGCCGTGAGATACAAATATACCCAGTAAGATCCAACACCACAAATTGCTCCCTACTCCCTAGTTCTTAACCTATTCACCTATCAACTCAGCAAAGTCAGCAGCATTTAATAGAGGAATACTAGTTAATGTTAAATTTTCCGCCACATGCTCAGGAGACTTCATCCCCACCAGAGCCGAACATAAACCAGGAACACTACGGGTAAACTGGAGAGCAGATAGCGCATCTGTTTTCAGGCTCTTACTAAGGGCAGTCATAATTTTTTTTGGCAACTGCTCGAAGTTTTTAGCTTGAGCAATAGAAGCACTAGCGATCGCATTTATCCCAAGTTTATTGGCTGCAGTAATAGCCGGTAAAATTTTGCCATCTACAAATTGAGTAGGAGTAATAACAGCTTCCAACATTGCTAAATTAACTGGTAGTTGAATGAATTGGAAGTGATCGCCTTTTCCCCCTGCTACTTCTTGAGCAATAGACTTAGTTTTACTTAAGTCAATATGTTTTGGATCAGTTGGCTGCACCCGAAAACCTTGCCAAGTAGCTATGCCATAAGAAGTTATTTTACCAGCATGAGCAGCCTTTTCTAGCACTGAAAAAACTGCTTTCAGACGACGATAAAATTCATCCGTAGAAATAATTCCTAACTGAGTTTCTGGGTTATGCAAGTAATAAACATCAATAGTTTCTATACCCAAATTAATTAAGCTGCGTTCTAGCTGGTCTTGAATATATTCTGGGTGCATACAGTGAATTCCCGCCACCAGATCTGTTTCTTGAATATTAAACTTAGAGTTATTTATATATTCTCCTTTAAACCACTCTTCTCTTGCTCGGTTAGGAATAAAACCACCTTTAGAACAAATAACTAATTCTTCTCGTGATACAGTTTTTGATTCTATTAATTTAAGTAGAGCTTTTTTTAGACTTATTTCCCCGTGCTGAGACCGATAATTTATAGCAGTATCTATTAAATTTATTCCACCTTTTACTGATTTAAGAATAGCTTCTGTCACTAAATTATCTGTAGCTGTATCCGAAGAACCTAGATATGTACCGATACCTATTGAACTAGCAGTAAAATTATTAAATTCTCGGAAGTGTTCTGGCAGACATTCTATTTGATGAAGTTCAGAATAATGCTTAGTTTTTATTGCTGTAGCTTTTCCTAAAATCACTTTTTTTCAACCCTCATTAATTATATATACATATGAATATGGCGATGAAACTAATACTCGGACAAAAACCGCCATGGAGTCAGAAAATAGGCTCAAATATAAACAGACAAAACCTTTGAACTAAAAAAGATATAAACCCAAAGAGAGCAAAGGTTATAACAATTTTTTTACCATTGAAGTAATTAGACTAAACTTTGCTCATTTTTTCAACCAGAAAATGTTTAAGTATCAATAGCTAAGGACTCAAAACTGAATGTTTATACATCAAGATAATTAATTCTTTTTAGATCAGGTAGAAAATATATAGAAAAATCAGAAATGATTTGGAGAACAACGACAACGTTATCAAAAAATTTATTTGTACTAAAACATAAATTTTCTAAGCAATAAGATACTTCTTTTTTTTCCTTTTCCACCGAATACTAACCATTAATTTCAAGCCGTCAAATATAGCAGTTGCCATAACCTTTAGAACATTCTCAATCTTCTCCAAACATAGTCAATACTGCCAATTTAACTTCTGAGCTATGACTTCTGACCTCAGCCATAAGTGCGTGATATCAACATTCATCCTCTCGTATTACTAACAATACCCTAGTAGTTCTATTTATATCTTCTGGTACATCTGATAACATAATCATACTTGTATCTAGATAGTCAATTTTCCAAACATATTCCACACCATCCATCATCACTTTACCCATTTCATGTTGACCCTCAGGGTCATTTTCAGGTGTAAAATCACAAAAATCTTGAATTTCTTTAAATAGTTCTTTTTGTTTTTTTCTCGACAATGCTAATACTTGCCGACTCATTTTATATTCTCCCAGACTTTTATCTCCATTCCTAAAGCGATCATTTAACTTAGTTATTGTTCTTTGCCTAACTTCTTTCTCTGTTATTCTGTCCCATAATTTTTGAGCAGAATATCCTAGAGATTTTACTGCATTAAAAGCTTCCAAATTCCAAGATGCAACTGATTCTATTTGAGCTTTCAAATATGACCAATTTATTTGATTCTCAATTTTAATCAACCTTTCTGGCTTAGACTTATCTTCTATTAACAATAAAGTTAAATATGGCATTTTTTCCAACTTATCCAATGGAGTTGGTAAAATATTTCCTCCATAATGATTAATCCAAACTTGATAAATATAATCATTTCCCGATAACTGGAATAGAACATGTAGTGGTGCAACAGAAATAGAGCCTACTTTTGTGAAAAAAACTCCAGCTTTAGCAGTCACTTTCAAAGGACTTTCTAAATCCCAACTTTTCCCTGAAGAAAGTTTCAATAAAAATAATGGTTCATAATCTGTCGTCAAGTCAGATATTGTCGACATAGGTAGGAACATTTGATTTTTTTCAGTACGAGGATGACTTAAAATCCAATTCCAAGTTGATGCACCTATTGGAGCCTGACTAAATGCTTTCAAAAAATCACTTTCTTGAGGTTCAGATAATTGTTTATGTTGATTTAATAATTGTTTATTTCTGCTCATTTTTCTCTCAATAATTTATTTTTAAAGATAATTTAAACTTTCTTGATTTTTATATTTAAGATTAACTGTACCTGATTTTTATACTTTGGTTTTCACTAGGAATAAATTATACGACAGGAGTTTGCACCCTATATTTTATAATATCCGACTTGAGAATAAAATATAAAAATTGATTAAGGTTTTAATTAATTATGGCTACTAGATTATAGTATAAGTACTTCTCTACCCGAATCTATATTGAGTTTTTTGGCCAAAATGCCCTATTTATCAACTTAGCTGTAGTAGTAAAATTTTTTCTAGGCGTCATTTTAATTATCAGTACCGACCTCTAAAACTGAAACCAAGAAAAATTAGAGTTAGATTTTTTCATCCCCTGAAAAGGGAAAGATTGAAATTTTATATTTTGTTCAACATCTCTGGCGGATTAAAATCTGCCATCAAATTCAAAACTTTATACATATATTAAATTAAATAAGAGAAAATACTTGATTGACTGAGGATAATTATCAAAAATTTCCTAGGAACAGCAAATAGTCTTTCTACTATAATCTATTTCCATTAATATATTTATTAAGATATCATGTACAAAATTAGAAGTTATCGTCTTAATTTTAAAGGTTTTTAGTTCAAATTAACCATTATAAAAATTATCACCACCAATGGGCAAATTACTATAACTAAATCAAATTATTTTTATATCTCCTGCTTAAGTATATAATTATATTTTGCTTCCTTACTCTTAAGACTAGTTAAATGAATTGCCCTATAGTTCTATATAGATACTTATAGTAGTCCTTTTTTGGTTGTACCAATATCACAAAAACTGCTGTAAGCTTATTTTTCGAATTTCCAATTTTGTATTAAATACAAATTCAGTTATCATGGCAAATTTAAGTGGAACTTGGCTAGGTACTTATTGGCAACAAACAAATCCTACAAGATTTGAAGCTACCTTTATTCAAGGTGGTAATACCTTAAGTGGCAATATTCTAGACGGTAATTATCTAGGAGAAGCTACATTAAGCGGTAAAGTTATTGGACATAAGATTAATTTTGCAAAGCAATATCTCATAGGTTCACAATACATTATTAATTATGTTGGGACTATTTCTGAAGATGAAAATTTTATCCAGGGGCAATGGCTAATAAATAGATTTAATTCTGGAATTTGGGAAGCTCACAGAAGTAATGAAAACCTAATGTTAGACTTAAAAAATATTGTTTCTGAAGATTTACCTCTATCTTTGAGTTAACCATTAATAACTTTTCATATTCTATAAGTAAATCAATTATGTCATCACCAAAAAAATACTCCTATATATTGTTTTCAAGCAACTTAGAAACTAGGATAGTGCATTAAGAAAGTTTGGGAATGATCATATAATCATTGTCAACAAATACTTTCAATCATCATGAAATGTTCTACACGTGGCCATCACAAATCTCTGATACATGGAGTCAAGAAAGTCAAATATATTATTATCTTAAATGTCAACCAATTTCAGTAACGCTTTCGACAGTTTAATACCATAGCAGAAAAATTCAACCTTAACAAATGTATACAGTTCTACAGGCTCACATTGAAGGCAGTAGTTTAACAGGAATTGCTCCCACAATTAGATAGATAACAAAAGAGTTCAAAAGTACTCAATATTCAGGATTAACCAAAACATAAGCCTAGTTTTTGTCAACAATAATTATTTAATAATAATAAATAAATTATTTTCATAATACCATAAACATAATTAAAATCAATTAACCAGTAATATCTAGATAATTTAAAAAATTTAATTGTTCTACTCCAAAACTATAGGTGAATACTCTGGGAAACTTGGGCTAATAAAATACAAAAATATATTCAATTTGAGACGAGTCTCTAGAATTTACAAAGATTTTTATCAGATCAGCAAATCAAGTTTTAAAACTTATAGTTTCCTACTTTCAAAGATTAGGTTAATCAGACCTTTAAAAAAAATGAAGAGTTGTATCTAATGATTAGATTAGACTAAATTTAGTGTCGTAAATTTATTAGTTGTCTGCCTAGTTAATCACTATCACATTATACCAATTTACCTTGCCAATCTAGACAAAAAAGGTAACAGTAACTTTTGTGAAAAACAAAAAGTATTATTGAGAGTATTAAATTTTAGAAGTACTTACACCTATCTCATCTTTGATTTCATCAAGCTTTGACCACTTACTTAAGTTCCTGCTTTCTCTTTTCTCTTTCAGAATTGATTTTGGCATTAATAAACAACTTACAAAATATTGTGCTTGCCATTCAACAGAGTCTATTTTATTGCCTTCTACACCGCGAGCTTGTTCTGACTCTTTTGCTTTTCCATAATCATTGAAATCGAGTTTTAAGTGTTCTACAAGCACCTATCCTTTGTCTAGATTCAGATGTAGCACCCAATTACTAATTTTATAAGCAAAAGTTGATTCTTGAAACCATTGATACTTTTCTAAAATTTCCTCATTGATTTCAATAACTTGTTTAGTTCTTAATATTCAAGCAGCGATCGCTGCCCCTTCATCAGGGGGAATATAATTCTAAACTACTCCCAAATCCCAAAAATCAGCCACTAAAGAAGCATGAAAAGGCCATTTGGGAGAAAAATTTGTGCTTTTGTGCATTCCCGTCAGAAAATAATTTACCTGATACTAAATCAACTCTTTGACATAAAAGCTATAGGGTTTGAGGATACTCATCGCTTATTCTCCCTTGCCGTTTGAGATATTTCATAAGCAAACTCAGGATTTTCTTTCATTCGTTGAAATAATACTTGCATCTCTCTTGGGTTTTGTTTGAGAACCTCCTCATACTGTTGAGGAATTCTACCAGCCAGGAAAATCAATTCCTCTGGATTCAAATTGAGATTCTTCGCTAATCCGCGAATCACTTCTTCTTTTGGCGCATAGTCAGCGCGATCGTTTTCTAGCTTGGACAAATAGGTGAAGTCCACTCCTAAGTGCTTGGCCAACTCCCTTTGGGAATATCCTTTGTCCTTCCGGACTTTTCTAATTAGCTTTCCAAAACTCTTTCCCACGACTTTCTACCTCCTGGTCTGTATTTTAGACTACTTTGACGAAAATTTCAACTAAAAGTTTGACGATTAAATCAACAATTTCTACAGGAATTTTGATTGACATTATGATCAATCTAAAGCAAGATAATGCTAAAGTTAAACATTCAGTCAATTTAAATCAGGATCTATATATAGTTTAATGCTCAAATTGACTCATTGTAAATTAACCCAAAATCATTACAAGTATAGTCTACCTGAAAGATAGATCAATAAAACAAAACAGTTTTTTATTAGATGTCCTAACACACTTAAATCTATCTTCCATAAACCCGGTTTCTATAATCCAAAAAGTGATAAATATTTACTACAAATAGTTAGGTAATCCTTGATAAGTTAGGATTCAAGAGTCATAAGGGAATAGCTTCGATCTAATTTTTTAGATTATAATTTATCCTATTACTCAAAGAGACATATCCTGTAAAGTCAATTGATACGCCCTTATTATTCATAACATGATTTTTTATCCCTGTAAAATAATTAATGTGTGAGGACTAATGAGATATAAAAACAAATTAAATTTTGCAATACATTAGGGAATTATTGACAGTAAAATTGTGGTGAATTTTTTAGATAAATAAGTGTGCAAGTTGAACTAAACTTAATAACAAAAATTATGAGAATGATCCTAAATATACTCATAAACCTTGTCCCCTTAAAATTCATGAACATATTCTAGTGTTAATCTTCTATCGTTATGAATAATAACCACTCAACTAAACACCATATTCAATAGTATTAAATGTAATTCTTTTACAGTAAATTTCTAACTAAACTTGGAATATCAGAGGGTCGCTTTGCAACTGGTATATTAGCTCCTTCAAAAGCTCCAGTTCTTTCACTTTCAATTTCACGAACAACTTTATTACTAATTAAACAATTAACAGGACTATAATTTTGATTTATCGGAGCGCAAGTACCAGCAATATAAGCAATTACAGGTTTATCAATTGTCTCTGAAATATAAGAAGCTGCTAGTTCTTCAGCTACACCACCAACTTCTCCCACTAACACAATTAACTCTGTCTGGTCATCCTCATCTAATATTTGCAACCACTGCAAGAAAGAAGAACCTACAATTGGATCGCAACCAAGACTCACACAAATAGACTGTCCCAACCTTGACCTTGTTAGTTCCCAGGCAACCTCATAAGTCAGAGTATTGCTACGACTAATGATGCCTATTGGACCTGGAGTATAAAACTGAGTTGGATGAGTACCCAGTAACAGCTTCTCTGGTATAATAATACCTGCACAGTTTGGCCCAACAATCAAAGTTTCCGTAGTCTCAGCTTTTCTTAATAGCTTAACCATATCCAGGGGAGGCACACCTTCTGTAATAATCACAATTTGTTTGAGACCCGAAGTGATCGCCTCTAAAGCAGCATCTAATACCTGATAAGCAGGCATAACTATTACGCTAGTATCAATTACACCCATCTTTGCCACTGCCTGCTCTACCAAACTAAAGACAGGAATACCTAGCCATTCTTCTCCCCCTTCTCCTGGACTAATACCTGCCACCACATTTGTCCCACAAGACCTCATTGTTAAAGCTATCTGGGTAGATATTTTTTCTGTAACACCCTGAACTATAACTTTGCTATATTTAGTTAAATTCATCATACTTTAGCCATTATTTATATAGGCATTTATTACACAAACAATCATTTATCATATCAAAGGTTTTTATTTATAGCATTTCTCAAGCTACTGAGGTAAAGTTATTTTTTCTTTTCTATTATCACCGTAGGGAAGTTGCAGCAACTTCCCTACCTACTACTACGCAAAAAACAAATAGGTGTACATTACCAATATGGAAATTACTAAATAGTCAGTTACACATCTATACAAGCTACATTCTTGGCCTTCTTATGAGCTCAAATAATGAGAATGAGCTCAAAAAAACTGGAAAACACTTACTCAAATATTACTTGAGCTTTTTTTTGTCGAAAAAATGTAATGTTCAGTCTTTAGGACAAACAAGTCTCAAAATAATTAATTTTGAGCTATTAAAGGCATAAAAATTGTTCGTCATTCCCATTGTTCGTGCCTGGTGATCCTTAATATTTCGTAGGTCTATACCTCTTACCCTCACCCATAAATATATTCAGCAAGTCCTAATTAGAACAAGAAAATAATAACGCAACAGCAATTATATAACCTATCAATTATATTTGAGTTCAAATTATTTACATGTAATTTATTCTCTTTTTAAACAAGTACATAAGATAAATTATATATTGATTGAAGTCTACATCCAATCCTTGTGCAAACATTAAACTCTATCAAGTATTTTGTGTAGGTGCTTATCACTATTTAGACAAATAAACAGCCTGGCTCACTGCATCCTCTAAGTTTTCTATAACCTCTACAGGTAGATCTGATAAACGTTCCCTAGCTTTGCTAATTCTACCTCCTAATAAACGCAGCACAAACCGAATTTTTTTCTGGTCTATACTTGTTAATTTATTCAAATATTCATATACTATAGTAATTAACTCATCACTTGTTTCAACTATACCTATAACGTTTATTAAAACCACCTTAATATTGTCTCTTTGACTAACTAAATCCAAAGCTGTAAACATTTGCGATCGTAAACTATTCTTAACTTCCAAATAATCACCTAGCTTAATATTTAGAAAATTAGCTGGTTTTCCCTGAGCTTGTATAACCATATCTACAGTAGCCATTGTTAAACCCTTACCATTGCATAAAATTCCAATATTTCCCTGTAATTCTTTAAATTTCAGTCGATAGTCTGGAATTATTTTTCTATTACTGACAGCATTAATATTGTTGAACACTAATAAAGAACTATCCTCTATTTCCTTAACTTCTTTCTGTTTAATTTCATAATTATCACTAATATTTTGCCCTACTATACTTAATAATTCTGGATGACGACCTAGAGCGTAATCATTAACACTAACCTTACCATCTAAAGCCATTACTTCTCCTTTTGGGCTAATACCCAGCGGATTAATTTCTATCATATCTAAATCCTTTTCAACAAATAATTGATACATTTTTTCCACTATATGACTGACTAATTCTATTAGTTTTCCTTCCAGTCCAATTTTCACCATTAAACGACGTGCATAAAAAGGAGAAAATTCTTGATTAACAACCACCTTTTGCATACTTTTAATCGCTGTTTCTGTATCAATACCCCCTTGTTTTGAACCAAGAAGTACAGGGCGACGTACTATTGGGTCTAAAACAACTGCCAAATATAATTCCTGGTCAGCATTGTACTTTGCCTCTGCCAACAAAACTGCTGGATACTCATCTTTAATTGGCAAATTAAAAATTGTCTGAGCTGCTGCTACAGCATCAATTGTATTTTCGACAAATTTAATACCCCCTAAGCTACTTCTTTCCCCAGTATGAACTTGAGACTTTAGTACAACTGGGTAAGGGATTTTTAATTTTTTTAAATCTTTAGGATAATCTATTCTTTGAGATGGCAAAACAGGTATTCCCATCTCACTAAACAATGCTTTTGCCTGATATTCTAATAAATCCATATCAACTTAACCTTTAATTTTCTCTAGTTAATAAGAGTTAAGATATTTTATTTTAGCAAATTAACTTGAAAACTACATTTTGCAAAATAATTATCAATAAAATAGTCTTAATAATGCTAAGTTTATTAAAATTATTGTGCTTAGTATAAATTAGGAATTTCTTTTACCAATAAATGGTTCTATCTATTATCTAGTTTTGCCGATTTTTTATCTGTTATAGCAATTTTATTTTTATAACTCATTTTTTGTTATGAGTATAAAAATATAAACATTATTCAACTATAGAAATTATCAATCTTCATTATTGTGACTACAATAACTTTGACAATCACATTTTTTTTATTAACAAACAAATAGTAATTTAGTATAATATTTACCTTATGAAGCTGTTTCTAACAGTTACAATTTATCAGCATTATTTCAGCTAATTAATGTTACTAAAAATTTAGATTTCACAACATAGAAATAGAAACACTATATATTTGATCTCTGATATTCAATTGTCAACAGTTACAGTAACTTTTATAATAAATATCAAATCGGAATGCTGAGGATAATAGTAACCTCAATTTTTAACTTTATTCATCACCTCTATGAACTGTTTTTACCCATTTTAGTCTCTTGGGTAATATAGACATTCGAGCAATAGTAACACCCATAACTACAAACCAATGCAACATATAAAAAGTTCCCCGCACACTTTCTAGTAAAGTTAGAAATAAAGACAATGGATTATCTTTACTCGAATTAAACTCCATCACCTTTTCCTCCTTTGCTAAGTTCATCTGTTGTTTCCGAGTTCGGCGTAAACCTATAAACATACCTAGCAAAGAGACCATAACAGTAAACACAGTTAAAGGACTTGTTATTGGTAAACGACGTAAGATTATTGACATTAAAAAATCAGGCACAGCAGCAACTGATAATAGATATTGTGTTACCAAAAATTGCCATAAATCCCAAGTTTTACTAAATCTCATCCGGTTACGCAAAATCAATTTCCAGTAGTCTAAATACCGTTGATATCCTCCTTCTGCCCATCGCGAGCGTTGATGCCACAAAGCTATAGGGCTAGTTACTCCCTCCTCCGTTACTGCCGGAAAAGCCAGATAATCTATATCCCATTGGTTTAAGTGTAGGCGAATAGTTAAATCTAAATCATCAGTAATAGTCTGTTCATTCCACCCTCCACATTCTTCCAGAGCATTCATTCGTACAAACTGGCCATTTCCTCTGAGCTCTCCAATCCCGCCAATGGCAATTCGCTGTTCCTGAAAAAAACCATCCACAACCATTTCTGCTGATTGTCCCTTCGTCCAAAAGTTTATACCTGCATTAGCGATCGCCTTTCTGATTTGTACTGCTCCTACTTCTTCCCTAGCAAAAAGTGGTACTACCTTTTGGAGTAGATCTGGTGTTACTTGTGCATCTGCATCAAATACTCCTAAAATTTTTCCCTTCACAAAAGGTATAGCAGCATTTAGAGCCCCTGACTTACCACCCCCAGCATCTGGACTTCTTCTAATCACTTTTAGCTGTTCATATTCCCGGGCCAATTGTTCTAATAATAAAGGGGTTTTATCCGTACTATTGTCATCTATCACCCAAAGTTCATAACTATTAGTAGGATAATCTAAAGCCAGCATATTTTTTACCAACTTTCTGATTACAGCTTCTTCGTTTTTAGCGGCTACTAACAGAGATATATAAGGCCATTCAGTAAAATTTTCTTCTGACAGAGTTTTTGGAGCTAATTTTGGTTTAGCAAATAGTATTCTCAAAAATTGAACTGACAGTAAACCTGTCAAACCCAGAATTATCCAATATCCCCACGAAAGCAAATGTAGGATAATAGTAGTAGTCCAGATAAGCCATAGCATAAGTGCTGCTTTACATCTACGACCATCATAAATATCCTGAAACTTTTTTTTCTCCACCACTTCTATTTTTTGCTCTATCTGGTTAACATCTAAAGTTTTCTGCCTTTCTGATACCTGATAATTTTCCTGTTCATTATCTGAGGTATCGTTTTGATAAATTTTGGTTTCCTGATAGTAACTGTCTTTGGGTAAATAACTGTCCGGCATAATTCAACTAATCTTAAAATATCCAACTACTAATAATTTTCTTATGTTTAAAAGACTAACCTATATTCCGCCTTAAAAACTATAGATATACCTCTAGAGTTGAGGCTTTTAGTTTTTAACGGTTTCAGGAATTAAGTCTCTTTTAGTTTTAAACGGTCATACAATTATTTTTCGGAGATATCTATTTAGTGTTTTCGGCCACTCATAAATTTGTTGGAATAATCTAATTTATAGCAAGCATTCAACTAACTGATATTCAGCTTTGGCGAGCTTCATACTAAGGCGCACAGCTTTTTGGGATAGGAGTTTGAAGGAATTGGGGCAACAGGAAAAGGTTTCGGAGCTTCCCAGCTAGTGTTTGAATGTTGACAACCATTTGCTCAAATTGCTATATGTGTAAGTATATTGTAAATATACTTGCTAAGTCGTGTAGTTGATCAATAAAAAAATAACTAAAGTTTAATTATAGTATTAATTATATAGAGTATATTTAGATGTCAATTAATCAATTAAAGCCAGCAGACAAAGGGGAAATAGCCGTTTATAGTCCATATTACCCAGAAAAAAGACGTAAATATTTAGGTCATGCTATTAGCTTGTATAAACAAAAAAGTTTAGAAGGAGCAAGAAGTATTGAAGGGAACGAAAATATTCCTTTTATTATTACCTGGAATGTTTCTATATTACCTGCAGATATAACTCGTTTTCGAATGCAGTTTAATGGTAATCAAGAACTCAGTTATGAATTAACAATGGCCAATTACGAATTTATTGATTTTTTAATAGATGTTTTACTGAATTACAATCGTACTCGTACAATAGATTTTTCTCAGAGTTTCTACGGCAAGCTACTCCGCTATGAGTAATTTAGGTTTAATGATCATTTTCAGCAAAGAATAGTGAAAAGAGTGCATTTAAACTATTACCTTTTAAAGAGGATTTTGAATTACCCAAGAATAACGGTTTTTTTAAAAAAAATACATTATGATTTAATTAGACTCAATCTTTATATTCATACAATCTATACCTAAATCAATAAAAACTTAACTATTTTGTGTCTGTTAGGAAGAAACAACTTGCAATTTGTGAGTCATTAACTTTGTTAGGGTGCATTTAGTTAAACTTTGAATATAATACTAAGTCAATTTATCCTTGATTGCTCAAATACAATCGTGGTTTCTTGTAAAGCATTTTATATTTCCTTGCTTAATAATAACTTACAGTTCCTTGGTTCAGACCAAGATAATCTAAAATTTTATTGACAAATAAATATTTTTATGATCTGCTTGCCATGTAATCTTTTCAAAGAATTACAAATATCACATAATTTTCATATTATCGGTTTTTGTGGCTTAACAATTGGAATGTATTTTCGTCACTACATTAATCTCAAAAAAAATAAGATAACCAACATCAGAAAAGATACTATTTGTCAATAATTGTTCAGACGATCTGACCCTGTTTCTTAGTTGAATTATCATAGGCATAAATAGTTTAGTTATCTATAATTTACTTTTCCCAGAAATTGCTCATGACACAACAGAGTTAAGTAGGTTATGTGCAAAAAGTAGGAAAATAGTTGATTTTTTTTTGAATAAAAAATTGATGCTTATCAAAAATTATCATCATTTATTCAACTAGAAGTTAAAATTATTAAAAACACCCATACAAAAAATATAAAAAAAGAGAAAAAACCTCTTTTAAGAGAGTAGAAAGGTTGATTACTAAGAAAGCAAAAAAAGTAATTGCGATTGCAGTTGTAGAAGTTTTAGAAAGTTTAGCCATTACTTTTTTATGACTAAATCCTCTTTTGCTGCCTGCCAAATTTACCTTCAATATAGTGACCTAATCTTTCATTACTCCTGAGCTTATTTTTCTGTTCTTTATCAAAATTGTTGAGTATTTCTTCCTAATAAACCACTGATTATAATACCTTTGTCTTTACAGAATTTTCGGTTTTCTCATGTCAGCTAAATTTGGTCTGTATGAACTGACTCTAGGTAATAAACCATACAGTTTTTACACTCTTCAACCTGAGCCTTTAAATCTCAAGATTCCTTATACTTATCCCAACTTATTCTATGTAAAAATATATATCTATCTATACAACTTACAGATATTTTAGCTCCAAATTCTCTATTTTTTCCCCTTTTTTCTCTTACTATTGGACGCATGTGAGGTTGATTTAAACTTACTATTGTGTCATCTATTCGTTGTTCTTTGTTATCCCACATCAATTGTTGTTGACGCTAAATTTCACGGAAATATCAAAATCTTTTATATTGTCTAGTACTCAAACTTTCATGACGGGCACCATTCTTGATTAACAGCCTTTTGAGTGCTTAAGTTTTTACTTACATATTTCAGTTATTTTTTGATAGCTTTCCTGATAGCCTTAGGAATTGGTCGTCTTTTTTTTGCCTACCTTTAAATATTCTTTTTTTGCTGTTTTACGGTGAATAATGGGTTTTGAGCGAAACTGACTTTTAACAGCCTTTTAAGAGAATATCTTAGATGATTTTGGTTTTAATTCTGCCACAATTTAATAGATTTAAGTCCGTCAGATAGCTGGGAGCGCAGGTAGCATATTAAATTAATTTACCTTGATTTTTATACTCCTTGATTTCTTCTAATAAGGTTCTTTTTTTTGCTTCATATTCCTGATTTTTACTCTAATTTTTCACCATATCTGAATTAATTTCATTGATTAAATCTGCACCTATTATTTCTCTAAAATGAACCAATATTGAAGCATCAAAGGTATCCTGGTCTTTATAGGATTCCAGACCAATAAACTATTGTAAATAGGGGTTTTCCTTAATTTTTTCTACTGTTTCCCTATCCCTTATACCTAATTTTTCTTTAATAATTAACACCCCTAATTCTATTCTCAAATTTAATCCAGGTGCTCCTATGCATGGTACAGAAAAAGATTGCATATACATCTTCATATTTCTCAGAAGGAATTAAACTAGCCATCACTACCCAAGGATTTTCTGGGGATAATTGGCCATTGAACGGCAGCTTAAAATTTTCTGGTGGCGTTTCACGTTAGCCTACTTTTCTGCACATGTTATATGTATTATGTATAAATACTTGGTTTTTGGTATATTGTAGCTAAAAATTGGGTACTATTTCTGATGAAAAATACCTAAAATCATTATCGTGTAATTTTTTTAGATTTATTCAGCAAACCCTAAGTAAGGGTATTTAGCTGCAAAAAGATACAAAACTATAGAGATAAGATGCAAATATAAATAAACTTGATAAATGTGATTAGGCAATACCTATGAATTCCTGTACAAATTCCATTAACAAATTTTATTGACCAGGAAGTAAACATTAAAATATCATGACTAGTGACGTTTTATATAAGTTTTATAAAGCAGAATATCAAACAGTCATCCTTGCCCTAAAAATGCAATAATTATTAAAAGTATATTTATGGCAGGAGTGAGGATGTGCCAAAATCTGCAAATTATTTGCTAATTGGATCGACTGAAGCCTACAGTGGCAAGTCTACAATTGCTATAGGATTAGCTCATAAGTTACAAGAACAAGGTATAGCCATTGGTTATGGAAAACTCTTGGGAAACTGTTTAGCCACAAGATCCATTTCTACAGATGCTGATGTTCAGTTTGTAACTGACACTCTCAAACTTTCAGACAATAGTATTCAACCAACTTTGTTGATGCTGAATGAAAGTATTATAAATAAGCGGTTGCTGGCAGAAGAAAAAACTGATTATCAAAAATCTCTAACACAATATCTACAGGTAAAGGGAGAAAATTTGGTAATATTAGAAGGACCTAGCAACCTAGATGAGGGTAGTTTGTTTGAATTATCACTGCCACAAGTTTCTGAAATTCTTAATTCTGCTGTAATTCTGGTAACTCGTCCAAACTCACATTCTTATATAGACTCTTTACTTTCCGCCAAACAACGTTTAGGTAATTCCCTTATAGGTGTAATTATTAATGATGTGCCACTCCCAGCGCAAGAAACAGTGACGACTTTAGTAAAACCTTTTCTGGAAGCTAGAAATATACCTGTATTAGGAATATTGCCCAGAAGTAATCTATTACGCAGTGTTACAGTTGAAGAATTAGTGAAGCAGTTAAAAGCTCATGTGCTTTGTCGTTCTGACCGCCTAGATTTAATGGTAGAGAGCTTGACAATTGGTGCAATGAATGTTAGTTCAGCTATCAAATATTTTCGTAAGGCTACAAATATGGCTGTAGTTACAGGAGGCGATCGCACAGACATTCAGTTAGCAGCTTTAGAAACTTCGACCCATTGTCTAATTTTAACTGGACAACTTTCACCAGATGAGTTAGTATTAAGTCGTGCTGATGATGCCGAAGTCCCTGTATTATCAGTAGAGTATGAAACCCTTTCTACAGTAGAAATAATTAATAGAGCTTTCGGAAGTGTTCGTTTACACGAACCTGTTAAAGTAGAATTCGTCAAAAAACTAATCGCACAACACTTTGATTTTGAACGCTTGCTCAGTCATTTTCAGTTGGGAGTATAGCTAGTGTTTATTTGCAAAAACTAGTAATCTTATATTTTGGGAGTGTAATTAAGGGCTCTAAAATCTTGTTTATTGGCTCAATAAGTATATTCACTTATTCAATTAGATACATAGAAGGTATAGGCATAGATTCCAAATACTATGAAAACTAATTGGTATGATTCCTAGCAACACTAAATGACAAACAGGTTCATCATCTAAGTGTGAAGCATCAAATATCCAAACCTCACTACGATTATACTGACTATCAAAGACAACTGTTAAGATCCATCCTGTCTGGGTTTATTCAGTATTAGGATCATAGATAGGTTCCATTGGCTAACAGTTAGATGGTAAGTTTAGTCTAGTGAGAGCATTGGTTTGATGGTCGAAACGAGCGATCGCCCCAAACATTTCTTTACTAATATCTACTTGATGGTTGATGAACTCACAGATAAGTAAAGCAGGATATTTTCCTACTTCACTTCTGAGCAACTGTGGGAAATTTACAGGGGATATCTAGCAATTTATAATTATCAATAATACGACCCTCTTGAACTAGAAGACCCAATGACAAAAAATGCCTTGAGCAACAGTATGATTTTGACCACTAGCTACTTCTTGAAGGTAGTTATTTGTTTGCTCAAAATCTGCATAGCGGACTAAAGTAATTACTACCGTGCCCTATGATCTAGATAACCATTACCAAAATACTGCTGAAACTAAAGTTCAGTTTCTTACTAATTACCTATAGGTATTAACACTCACAAATAAAAATTTGTAACTACTATCTGTTTGCCAACTTCAAGCATCACTAAGGGTCTTTACTTGTGTCAAAGCTGACAATAATTGTAAACTTACAGGTGAAACCAAAAATATCAGATATAGACTTGCTAAAACAAAATTGTTAATTAGAGGAACTCCTGACATAGGTATTACAAATTTTTGCGGAATTTTTTCCCTACTATTACTACAGTATAGATTTAATGAACTACAAATATTGAGGAGTAACTCCTAAATTATAGATATTTCCTGTAATATTATCTCTTTTAGGATGTGCTGAATAGCTTTGGTGGTTTTCTAAATTCCCTAAATTTTTCATACCCAAAGTTTCTAAAGTCTTTCAGTTAATACAATAAGGATGCCCACCTTCCCATAAAGTTAAAAGTCTATCTGGCAAAACCAAAACCAAAGTATTAGCAGCATTTTTGACAAATTTAGTTAATTAATCCTAAAATTTTCCTAAAGGGTTCATTCTATGAACACCAAAAATAGATATTCCTTTTTCTGTTTCTTCTTGATATTCTAATGTTTACATATAGCGGTAAATGGCTTTTAGTTCTTGAGCTCCCAAAACAGATAAATTAAAATGTACTACTAGGATAGCACCATCTTCATCAAACCAATGTCCTAATTGTTGTCCATAGCGTGATCATCTTGCAGGCCTATTTCTATATAAAGACCCTTTTTATCCAGGGGTTACTGCACCGAAAATAATGGAAAGGGGAGTAAGAAGAAATTCTCTAGATAGTTGGGCCAAAGCTTGAGCCCATCCTCATCTTTCTATTGATTAATTTTTCAGATGTGTTTTTATTGTACAAAAACATATTTACTTGTTATAATCCCTTTGACAGTTTTATTACAATAGATAAAATCTTTGAGTCAATCAATTGATATACCTAAAGTAGATGATTTTTTAGAGGAACTTTTAGCAATCCAACAAACAGGTTCTAAAAGAATTGCTATGTTGGGTTCTCGTCATGTTCCTATTACTCATCAACAATTAATTGAGTTGTTAAGTTATGCTTTGGTATTAGGTTCAAATCATATTATTACCTCAGGTGCAACGGGTACTAATTTAGCAGTGGTTCGGGGGGCAATGAGAGCTGACCCTAATTTAGTTACTGTAATTCTACCTCAAAGTCTAGAACGACAACCAAGAGAATCTCGTAAAGAATTAGAAAAAGTAATTCATGTGGTGGAAAATCCAAAAAACAATCAATTATCTTTAGCTGAAGCGAGTTCTATTTGTAACCAAGAAATTGTATCTAGATGTCAACAGTTAATCTGTTTTGCTTTTCATGATAGCCATACTTTATTGAAAACTTGTCAAGATGCTGAGGAACAACGTAAAGTAGTAACTCTGTTCTATCTTGATTAGTTAATTCTACTATAAAAATGAGTCTCCTGGAATTACCACCATCATCAATCTTTTTAGATTGTATAGTTTTAGGTTCAATCCTGGTCTATGCACCTTTTTTGGTAGTAGCCTACGGTCGTGTTACAGTAGGCTATGATATGGGTGCGCCTCGTGCTATGTTTGAAAAATTGCCTGGTTATGCTAAAAGGGCAACTTGGGCACATCAAAATTCTTTTGAAACTTTTATTTTATTTGCAGCAGCTTCTTTTATGGCTTATTTAACTGAACTTGATTCTGCTTTAGCCATAGGAGCATCAGTTGCTTTTGTAATTGGGCGATTTTTTTATTCGATATTCTATATTTTGGATATACCTATCGGGCGATCGCTCATGTTTGCTATTAGTTCTTCTGGTACAGCTATTTTGTTTATTCTCAGTTTAATTAGTGCCAATAATTTTTAGTAAACCTTGTTTTATTAGGTAAAATCAAAATAATAGATGAAAAAATTATGGCATCTACATCATCATTTGATATAGTCAGCGATTTTGATAGGCAAGAATTAGTTAATGCTATAGACCAAGCAGAGCGAGAAATTAAAGCTCGCTACGACTTGAAAGATTCTAATACATCATTAGAATTAGGCGAAGATACAATTACGATTAATACTAGTAGTCAATTTAGTTTAGATGCGGTTCATACTGTGTTACAAACTAAAGCAGCTAAACGGAATTTATCTTTAAAAATATTTGATTTTGGTAAAGTCGAATCTGCTAGTGGCAATAGAGTTAGGCAAGAAGTTAAATTACAAAAAGGCATTAGCCAAGAAAATGCTAAAAAAATTACTAAGTTGATTAAGGATGAATTTAAAAAAGTTCAATCATCTATTCAAGGTGATGCCGTTAGAGTTTCTGCTAAGTCTAAAGATGAATTACAAGCAGTAATGCAAAGATTAAAAGCAGAAGATTTTCCCATGCCATTGCAATTTACTAACTATCGTTGAGTAGAAAAGAAGGAGTAGGTTGCAGGTAGGGACGTTTTATGGAATGTCCCTACAGGGTAACGGAAAAAATTTGATGATTTATGAGCGATAATTTGTTTTATTTTTTATTATTTGAAATATCTAACCAGAGTCAACTTGGTGGTCTATTGTAATTATTGTGGTTAAGGGATGAAATGGGAGTATATTGCTCCCTTACTATGTTTTTATCATCCACATCTACAATTACTATAACTATGTAGCACTACGATAAACTTTCGGAGAACTGCAAATATTTTGAGAGGGGGAAAGTTAATATTTAATTATAATGAAAATCTTTAATAAGGGTTAGTGACTATGCTGATGACTTATATGGAAAAAGCAATAGGTAAAAGTTTGGTGACCTTTTTAAGTTATAAATTAAATTGGAACAAAAGGTAAAAAATATCACGATAACTTACTCTGGTTGAATTTCCCCTGCCTTTTCCCAACTTTCATAAGCCTCTGCCATTAAACCCAAATCTTTGAAAACATTCCCTCGCTCATACCAACCGTCATAAAAATTAGGCTTAATTTCTAAAGCTTTGTCATAACAATTAACTGCCTGTGTCAAATTTCCTAAACTAACCAAAAAATTAGCCTTATTGTACCAAGCCAAATAATAATCAGAATTAATTTCTAAAGCTTTGTCACAACTAGTGATCGCCTCTTCCCATCTCTCCAATTTTCCCAAAGCTTCCCCACGGTTATTCCAAGCCAAATAGTCATCAGACTTAATTTCTAAAGCCTTGTCATGGCTGGTTATCGCCGACTCATATCTTCCTAACTGTACTAATGCCTTACCTCGATTGTACCAAACTTGATGATAATCAGGCTTCAAAACCAAAGCACTTTCCCAGCTATCAACTGCTCCCGCAAAATCACCAGCTTTTGCTTGCTCTAAACCCAACTTAGCCCATATTTCCGAATTTTGCTCGGCAGACTGCTGAATTTCCACTCCCACACCAAGCTCACTAACCATTGCCTGAATAACTACTCTTGGGTCACTTGTCTGTATCCCCAATTGTTGAGCAACAGTAGCTAATAAATTAGGATTTTCCTGAAGCTTAACTACTAAATTTTCCAAATCTTCATTTTCTTGATTTTCTCCTAAAGATGCTTGGGGAGGAGGGGAGAAATTAGAATCAGGCCCATCATACTCCCAAATTGCTCCACTATTATCCCGACTTAAAAGTTCAGTTCCAATATTATTAGCCAGATCTCCCAGAGTATGCAGAGAAGGAAGCGTTTGAGTCAAGTGAGCAAACCTAACCATTCTCTGAGCTAACTCATCATTAGGTTTGGGGGATGCTAATAATCTTTTTCCAAAACGTTGTAGCCATTCAAGCCAAGATTCAGCTTTGCCTCGCTCCCCCAAGTCATCGAAAAAATTCTTTACTCTTTCAGGGTACCAACCTTGGGCAATACCTTCTAATAGTTGACCAAAGAGAAAATCATAATCTGTATCTGTTAAAGGTGGGAGAGACTCAGAGAGTGGTTTAGGGTCTGTTGGTTTTATTTGAGGTCGGGAGAATAACCCCAAAAAGTTTCCCCATAAACTTTTCAGCCATTGCCAAATTCTGCGAAACATTTTTTTGGTTAGTATATAAAGTAAAATATAAGCTAAAAGAACTCCAATTGAAGTGTAGCAAATAGTTTTTAACTCTCCTGGGAAGTTCGGTGCTCCCCTTTTAGAAGAGCTTTATTAGGGAAAGCCTTGTCTTATATATTATCTGTGAGAAGCTATCTGAGATTTTCTATGCACTTTTACTGACGCTACAATAGCCTAATTAGGACATAAGAGAACTTTAATAACTATAATTAACGATAATTCTTTTAGCTATCCCATCAAAAGCTTAGGATCGGCAGAACTCCCCAACTGCCTAACAGCCTAGGAGAATGTCAAAAGATGCAGCAATTATAGTCATTTCAGTTAAGATTCAGACAAGGCTTTGTTACTGTGAAAGTGTTTCAGATAAAAAAGTGTTTTATTCTTATTTGAAATGACTATCTTTATACTAATTAAGTTTTTAGAGTATGTGGGGAGTAAATTAAGTAAGCAAGTTATCAAATTTAAACCAAAAGGTACATCTCAATATTGTTGGAAATATTTGAGTAAAGTCTCTAAAAGCTGATATGAACCCTGGCATTCCTGTAGTATAGTAATTTTGGACAGGAACTAGACAGGGGATATAACTTACCCAGTCCTAAGTACCCCCATCCTCTCGGTGGGAGAAGACCAAAAGGGTGAGTAGAATTTACTACCAATACACAAGAGAGAGGGAGAAAATTGCTTAACTTCAAAATTGCCGGCAGGGTTTCGTATACTGAAGGATTTTGCTTTGCCTTTGTAAGCGCAAGGTCTAAAGTATTTCAAAGACTAGACATAACTTTTTTTGCCGTAGCCAAAGTCCGATCAATATCCTCCTCTGTATGGGCTAAAGAAGTAAACCCTGCTTCAAACTGAGAAGGAGCTAAATAAATTCCATGCTCCAACATTCCTCGGTGGAACTTGCTAAATTTGGTCAAATCAGACTTTTTCGCATCATCATAATTGTGAACAGGTCCTTTATTGAAAAAGATACCAAACATTGCACTAATATGCCCACCCCAAATATCATTATTAGTTTCTTTAGCAATATTCAATAACCCATCAGCAAGTCTTTTAGTAATCTTATTCAGCTGATCATAAGTACCTGGTTTCTTTAGGAGTTCCAGAGTCTTAATACCAGCAGTCATAGCTAAGGGATTACCAGAAAGAGTACCAGCCTGATACATCGGACCTGCTGGAGCAACCATCGACATAATATCCTGACGACCGCCATAAGCTCCTACAGGTAGACCACCACCAATAATTTTGCCTAAAGTTGTTAAGTCTGGAGTAACGTTAAATTTTTCCTGAGCACCACCATAAGCAATACGAAAACCAGTCATTACTTCATCAAACACAAGTAATGCACCGTTTTCCTTTGTAATCATCCGTAGCCCTTCCAAAAATCCTGCATCTGGGACAATAAATCCAGAGTTCCCAACCACGGGTTCCAGGATAACACCAGAAATTTGGTCAGGGTTTTCCTCAAACAATTTTTTAACTGTCTCCAAATCGTTGTAAGGAGCAGTTAAAGTATTCTTAGTTACATGCTTAGGCACTCCGGGAGAATCTGGTAGACCCAGGGTTGCTACACCAGAGCCAGCTTTGACAAGAAACATATCGGCGTGGCCATGATAACAACCTTCAAATTTAATTACTTTATCTCTACCTGTAAAGGCTCGCATTAAACGGAGTACTGCCATACAAGCTTCTGTTCCAGAATTGACAAAGCGGATCATCTCAATGCTAGGTACAGCATCAATAACCATTTTAGCGAGAGTATTTTCTAAAGCACAGGGGGCACCGAAACTTGTACCTTTTTCCAAAACTTCTTTCAGACCATTTAATACTTCTGGATGAGCATGACCACAAATAGCAGGTCCCCAAGTACCAACATAGTCAATATATTGGTTGCCATCAACGTCCCAAATGTAAGCTCCCTGAACTCTATCAAATACTATAGGTTGACCACCAACAGACTTGAATGCTCTGACTGGAGAACTAACTCCGCCTGGCATGAGTTTTTGGGCTGCTGCAAAAATTTCTTCGGATTTAGTGGTATTGAGTGTAGTAACTACCAATTTTAGTCTCCTTGTGTTTATTTCAATCCCAATAGGGGGATTTTTGCATGATCACCAAATTAATATAAAGTTATATCTATGAAATCTGGCTAATTTTAGCATTGCAGTGGATGTATGTTTACAGTAAATTATGGAGAATTATGAAGTTAATTTTTGATAATTTATCTATTCTATGATATATATGAAAAAAAAAGTAAAAGTAAATTAAAATTGAAGATTAAACATTAAAAAAATACCTGAAAAATATACTAAAATTTGTGTAAACTAATTTTTGAGGACACATAATGTCTAACTCCCAAGCAGTAGTTTTAAGTGAATCAATTCCAGTGAAGCAGGTTCGTTACAATGAACAAGGACTTGTACCCGCTATTATTCAGGATTATTTAGATGGTACGGTGTTAATGATGGCCTGGATGAACCAAGAATCATTACAAAAAACTCTAGAAACTGGGCAAACTTGCTTTTGGAGTCGTTCTCGGCAAGAGTTTTGGCATAAGGGTAAAACTTCTGGTCATTTTCAAAATATTAGGTGGCTGCGCTATGACTGTGATAGTGATACTTTATTAGTGGGAGTGGAACAGGTGGGAAATATTGCTTGTCATATGGGGGAAAGGAGTTGTTTTCATCTTGTGGATGGGAAGGTTGTTCCACCACCGGCGGATATCTTGTCTCAGCTTTTTGATGTGATTAGGGATCGCCGAGACCATCCACAAGAAGGTTCTTATACTTGCCAATTGTTTGCTGGAGGAGATAATAAAATTCTCAAAAAAATAGGGGAAGAGTCCGCAGAAGTGGTAATGGCTTGCAAGGATGATCATAAAGAGTCGATCGCTGCAGAAGTGGCGGATTTGTTTTACCATACTTTAGTTACTCTAGCTTACCATAATGTTGAGTTACGGGATGTATATCGGAAGTTGGATGAACGCAGATCACAAAATAAATAATAAGTAGGGTTCTCAAAAAAAACAGAAGGTGGGGAGGTTGGGTTCTGCTCAAAACAATAATATATATGAGCTTTAGCAACTCAAAATCTTGCTCTTTTTTTATTCCCAAAAGGATAGGGAGATGTTTCTAGTCTTTTCTTTTTACCTATTCTATTTCTGGATATCCTGACTTCTTCGCCAAAAAGCTACGTTGCATACAAAGACACCAAATAGTTTCTACAGCTAAACTTAACTAATCTACAAGAATCTATAAACTTGACTTACTATCTCAGTATCAAAGTGTTAAACCCTCCCTTTTACAAACTTTTTAGTAAAGTGTTTTTCCGAATATGATGCTTCTCTTGGTGGGTTTATGTATTGTGTATAGTGCCTTTCTATGTGATTTAAGCAACCTTCGATATTTAGCAGCAGTAGTTTGAGTGATTATTTTATTTCACTATCTGTATGGAATTTTAAAATTTTTGCTGATAATTACAAATTATACCACTTAGGAAGCTTTGGGGCAAAAGAATAATAAATATATAATGCTTGTAAATTTGTACAGTGGAGCGATCGCTTTACCCATTAGATTAGTAATTGTACTTTTGCAATATCTCATCTAAAAACTTGGATTAGCAATTTTAGGTAGCCTTAGCAAAGCATGAAGTATCAGGAATTAAGTACTTCAAAACTTGTATTTTAAGGACACCAGCAGTTTTACTAAATTTTATTCTAATTAGTTGGTTTTTGGAAAGGAAAAAAAAATTTATTGTTTTACTAAAATTGTTAATAGCTTAATATTAATTTTGTATCTTTATAACTCAAAAAAACTTTTGGGCAAACCAAAATTATGTAAGAATTTTAGCTTTTTATTAATCATAATTTCTCTAACTACTGCTGTATCTAAAGTTGAAAATTTTTTCCATCTATTTAGTGACAACTCTATCAAGATTACATCATCGAAGGACTATTTGCTACTCAAAATCTCTAGAGATGTTAAAGCATTTAATTCCCTTAATTATTCATTATCTAAAATTTTTGGATTTTTCAGTTCCTTATAGATATTTACGGCGATCGCTATGAACTCAAATTATACCCTAATTCACTAATGCCTTGATAAAGAATGTAGGGTACAACTATTTCCAACTATTTCCCACAAAGGTGCCTTCTTTCTTTAACTTTTTCAGCAAACCCTAACTAATTATTATAATTTCTGAGCCAAGAAACTGCACTTTCTACATCACTGACCTGCTCTCCTTCAGGAAGAGGCGGACGCTGTATCATTACTACTGGAATACTTAGTTCTCTTGCAGCAATAACCTTCGGGTAAGTAGCATCACCACCACTATTTTTACTGACTAGTGTTCCAATTTTATACTTTTGCAACAGCGATCGCTCCTCTTCCAGAGAAAAAGGTCCCCGCTCAGTCAATATTTTTCCAGGGGGTACTGAGGTATGTGGTTGGAGTGGTTCAATTATCCGCATCAGAAACCAGAGGTCTTTAAGGTGAGCATAACTTGCTAGTTCTTGTCTACCAATACTTAGAAATATTCGTGATCCTAATTCTGGTAAAACTTTGGCAGCAAATTTATTACTTTTCACCTCTAGCCAGCGATCGCCTTCAATTTTTTTCCAAGCAGGACGGACTAACATTAAATGAGGAATATTTAGTTGTGAAGTGGCGATCGCTGCATTCCAGGAAATTTTGGATGCAAAAGGGTGGGTTGCGTCAATTAACAAATCTATTTTTTGTTCTCTTAAATAGTCTTTCAAACCAGACACACCACCAAAACCGCCAATTCGTGTACATTTGAAGAGCATAACTGATTTACTAGTACGACCCGCAAGAGAGCTTATTACCTCTAACCCTGGTATAGTAGAGGCTAAAGATGTTAGCTTCAAGCTATCCCCAATACCACCTAGAATTAACACTCGTTTGTGTTTTGCCATAGTCATTTCAGTTATCACTATTATAGTACTTCTGGTTTTATTCCTACCCATTATAGGGAACTTCTTAAACCCTTTTTTTGAGCACGAAGGTGGGGATATATAGGAATAGAGAGCAAGAAAAGCAATAAAGATAGGGAATCTAAAAAAACTTATTTTAATTAATTTTTAAATACATTTACTATTCCGAAATTTTGATTAATTTCTAAACGCATAAGTTATCTCCTTTAGCAATTTGGATATTAATAAGTACGTGCAAAGAGGTTAGTTAAAAGAGGTAGGATAACTAATTTTTTTCTCAGATATTACTTTTGGTTTTTAAGTTCGCTGTTTCTAAATTTACTTAGATAAGTTACGATGCATTAATGCTAACTTTTTCTCAAACTTCAGTTATTAAATAATTAATACAAATAGAATAAAATTTTTAGTTATAAGTCAGATGTATACAAGGTGTCTACCCCTACTCTCCCACTCAGTAGTCAAGTTGAAAAGTTTTTGATCAATGGTATTATACTATCTCTCCACTGCACTAGGAGTAAAACGAACTTCTATCCTTCGCCGACTCTGATCAGGATTTCTATTTACCTCAGCATAATCTCCAGTAGAATTATATAATTGTGCAGCAGAATAAGCTCTAAATTGTAAACCCAACTCTTGCAGGCGAGAATTGTTTTGGAGTTTTTGTACTACTGCTAAAGCTCGCATTAAACCTAAATCTGCATTCGATCCTGCTGCCAAAATACTAACAGATCCATTACCCTTAGTAACCTGTTCTAACTGGGTATCTAAATTACTAACACTTCCTTGATTTATTTGACCATCAGTATGACCAATTACTTCAACAATATAACCCTGGTATTCTTTAGCAAAATTCTCAATTTGCTTAACTAAATCTGACTCTATAAAACCTTTTAATTTTCCTGATATTTTGGCACTTCCTGACTCAAATCTCCGAGATTTTAAATCTCTAATTACTATCACAGGTGGAGAATTTAACTTGTCGATTTCTATTACTAACTCTGTCACCCTATTTGATTTTTGCTCTAACTCTTTTTTAGAAGTAGTTAATTTACCTTGAAGTTGTGTAACTTGGTTTTGTAAATTTCCAACTGTTCCTTGTAAACCTATCACTTCATTTCTCTTTTGTTGCAGTTGACTTTGTAAATTATTAACCTTTTGTTGAAGTTTCATAGCGCGATTTTGGTTGGCATCAGAAATTGATTCTATGAACAGAGATTTAATAATAGCTAAGAGTAATAACAAACTTAATATCATAAAAGAATTAGACATTAAATCTGTAAAAGCTGGCCAAATTTCTAGCTCCCGGTTATCCTCAATAATTCGTGAACGATGACGCATAATTAAATTAGAAATTAAAATATAACAAAGAAAGAATAGGGAATAAGAAGTATAGTATAGACACTAAAAAAAACTATTATTCAGGATAAAGTTGTCAGGAAATATAACTATCAGAAATTAAGTGTGATAATTGAACTTTTTTTTACCTCTTTCCTAAAACTTGAAACTATCTCACAAATCACAGAATATTGTTGTTTTGAATTAAAATATAGCTAGTTTTTTATAAGATTTTGATTACTAATAATAACTGATAACTGACTTAGCTATTGATTAGCTAAGCCATCAATAATTTGTGTCAAACTATCAATTTTATTTTTAGTTGCATTCATTTCATTAATATATTTCTGTAAATTTGTAGCAATAACACTTAAATGAGAATTATTAAGATTAGCTTGGGTGCTTATACTTTGATTTATTTGATCTCCTAAATATTTAATCCCCTCACCAATACCATCTGTAGAATTATTGAAGGTATCTACTAACATTTTGATTTGAATTTGTACTTCCTCTAGATTATCCGCTTTAGATACTACTCTTCTTTGTAAAGTATCCAAAGTACCGACAGCTAAATGGAAACTTTGTGATGCTTCCTGTAGTTGCCTAATCACCTCAGAAAAAGATTTTTGATTACTTTGATGAGATTCTAATATTCTTAATGAAGTTTGATTATTATTACTAATTTGTTCTCCAAACCTAGCTAGTCTTTTACTATATCCTTGTAGTTCAATTACTACTATTTCAATTGCTTGAACAGCAGCAGCTAGAGTTGAAGTTGACTGAGAAAAATTACTTTGAATATTAGCTAATTCCGTTGTAGAATTAGCTAAACTTTGGGGAAACTGACTATGTTCAAATATTTGTGCGACCTCTAGAAATTTATCGGAAGCTATCTGAAAATCCTGAGAACTGTTAGCAATAGTAGCAGCAGCTTCTCCTAATCTTACAAAAGTCTGTTCTGCTAATTTATTTGCAGTAGCATTAGCATTATAAATTTCTTGAATTTTATCTTGTAGAGCTGACTCTACTCCTACTCTAACTGTTTGACCAAATGTTGTTAAAAATTCTTCAAAAGAATAGGCAATAGTTTTTACTACTTTGTCAAGCTGAGTTTGACCTTGGATAGTTTGTAAGTAAATATTATCTAAATAATCTTCTAGTAAACTGATTAGTCTAGTTTTTGCCAAACTAGCATTAAAAATTAAATTAATTAATGTAACTAGAGCACTAAATAATATTGCTACTAAACTCGTAACGAAAGCAATTCCCATACCTTTTAAAGGTACTTCTAATTCCTTCAGTAAACTACTAACATCCGTAGCATTAGTATCACTAATTGTTTGGCTCAGAGATGTTAAATTAATGGTAATACCAGCAAAAGTACCTAATAATCCAAAAGATACAAGTAGATTCGGTAAAATTCTACAAAAATATTCAACTTGCCTTAAAGAAACTAATCCTAATAATCGCTGTCTACTATAAACTTGGTCTATTAATGCTCCTGTATTAACTTGCTCTAGTTTACTACTAGCATCAGCAAATCTCTCCTCTAAATACTTGATAAATTTAGGCTTATTATTTACTAACTGCTGACTAATAAGTCTCTTAACTTTATCTTCCTGATTTGCTAAGTCAAAATAAAGTACCATCCTGAGTAAGATAGCTACAAAAGATGGTATGATTACTAAAATAATTATTAGAGGTATTAAATAAGATGGTATTAGTGGCATAGTAGAATTTTTTATGGTAAGCATTCGGCAGATATGATCAGCTATTGCTTTTGGCGTGGGATTAAAGCATGATTAATTGATCATTAAATCTTAGTTCCCTATTCCCTAATTAAGAATTTTATTTAATATCTAAAGGGGTATTGAAACCAGAGATGAAAACAAAATGACTAAAAAATCAGGGTTACAGTGGGACTAATGAAAGTCCCTGGTATTTGACTAACTATCATCTAATTTTCTTCCCAATAACCAAAGATTTCCTCATAATAAGATAATATTTGGTTAACTTTTTCACGAATAGCATCCTCAGCATCTTCAGCATACTCTAACCATAATCCTCCTACTTGGCTTTTGTTGTAGTCAAACAGCTCTGAGGAAGGAGGAGAAAATAAACCCACTTGTACTTTGCCTACTTGGCGTAAATGAGCCTCTAGTTCTTTATAGACTGCTAGTGAAAGTCCCTTACAGCTAATTTGATAACGTTGTTGTTTGTGTTTCCCAGTCTCCATTATAGTATTTCCCATTGAAGAACTATATTAGGTCTAATCCCTAAATATCTTACCAGAATTAGTATTATTAGTATGGTAAAATGACCTAATAATAGCTATTTAAATAACTTTTGATGATAGTGAGGTAGATTGTAATACTATTCTTTATTCTCTTAACTATTAAGATATACCAACTATTCAGTTAGCTGTTTGACATTACAACAATTAATATTATTGAAGCATACTTTACCCCACTGTAAAGCCCAGCGTACAAGTTCTACTCGATTATGAGTTGAAGTCTTACTGAGAATATTACTGATATGGTTGTCTACTGTTCGCTTGCTAATTTCTAGCCGAGAGGCTATTTTTTCATTGGTCAACCCATCTGCTACTAGTTCTATAACTTGTAGCTCCCTCTCAGAAAGAGACGTATGGGTTTTAGACTTGCAACGAGTCATAAATTTTTCCTATATACAGAAAGTATATTTGCTTAATTATAATTTTAGGGATATCTTGACAAAAATCACGTTAATGAAATCTATTTAAGTGCTAAAACGACAGGAAAGTCTCCAGAGAATGGAATAAATTTCTTTTTGTCATTTACATATCAATAAATTTTTGATTTTGATCACCATCAAGATCATTAGTGATTTTAAATTTTTTATTACCGATTTATATTTTTACAAGACTCAAATCAATATGACCCATCCTTATGCTATTTGCCTTGGTGAAATTTTATTTGATTGTCTAGCGGACCAAGCTGAGAAAACTTTTAATAAAGTAGAGTCTTGGACAACCTACCCTGGTGGCGCACCTGCTAACGTTGCCTGTGGTTTAGTCAATTTGGGTACAACTGCTGCCCTCATTAGTTCTGTGGGTGAGGATACAGAAGGTAAAAAACTAGTACAAATTTTACAGGAAATAGGGGTAGATACTTCAGGTATTCAGGGACATCCTTATGCACAAACACGAAAAGTATATGTTTTACGTTCTAAAACTGGGGAGCGTGAATTTGCTGGTTTTGGAAAACAGACAACAACAGAGTTTGCCGATACCTACCTCAAAGCTGAACTTCTGCCAGAATCTTTGTTTTTGAATGGTGAATTTTTAATCTTAGGAACTCTAGGACTAGCTTATCCTCAAACTAGACAAGCTATTTATCAGGCCCTTGATTTGGCTGATCGGTATCATCTTAAGATTATGGTAGATGTCAATTGGCGTCCTTCATTTTGGCCTAATCCTGATGATGCTAAACCACTGATACAGTCGATCTTAAAAAGATCCGATTTTGTCAAGCTTTCTCTAGAAGAAGCTGAGTGGCTATTTGACTGTACCGACCCTGCTGCAATTACTTATAGATTAGATTCAGTAGAAGGTTTACTATTAACTGCCGGTAATCAAGGCTGCGCTTATTACTTATCAGAAAATGAAGGAAAAGTACCTGCTTTTTCAGTAGATGCTGTAGATACTACCGGTGCAGGAGATGGCTTTGTAGCAGGTTTTATACATCAATTGCGCCAATATGGTATTCGCCGTTTACAGCAACCAGGAGTAGCAAAACAAATTGTTACTTATGCTAGTGCTGTGGGGGCAATAACTACTACTAAATTAGGAGCAGTTACAGCTCAACCTACTGAATCTGAAGTAGAAGCCTTTTTAGGTAGCTATTTACCAAAAAATTAGTTTTAAAGTTTCGCCATTAAGTAAGCTAGGCCATTTTGTGTTATTATCATTTGTGTTATGAGTAGGTAGAGCAGGAAGGTATTAAATACCCAACTACTCTAAGAGCCTGTAGTTATCTAATTAATAGGGCACTTCACCTTAAAAACTAAAGTTATGGGGTTTTGTATTTTTGTTAGTTTCTGTATACAAAAACTTTAAACAATAAGTACCAAAAAACCAAGTTTCTTTTAGTTTTAAACTTTACCGTAGAACATAAATCTATAGGCTTTTGAAACAGATAAAATGCTTGGTAAAATGATTATCTATGAATTAAGTATTTCAGGATGTTTAATTTAAGTAGAATCAATGAACCAAGAATCCTCATTTCAGGAGAATCTCTCTAACTAAAGGCCGGAGAATATCTCAAATAGCTAACATGGAAAATATATTAATAGTTCAGTGAGACTACAAAACTATCTTAACTTTTTGTCAATTTAAATTAGGGTGAAAAAAATATGGGAATTTTCGATGAAATTGTCGGTGCTGTCAATAATCTTAATCAAGAGGGTACTGGTGAAAAGTTCAATATTCTTGATATAGTGAATCAACTTAGCGGAACTCAAGGAGTAGGTGCTAGCCAAATTCAAATTGTTATGCATTATGTAAGTTCAGCTTTGCAGGAAAAACGAGAAGAGTTAGGTAATGAAGGAGTTCAAGAAATTATCAATAAATTTGCAGGCACAACTCCCAACCCCGAAGCAGTTGACTCTCTATTTTCCAGTGATAAAGTTACTGATATTCTTGGCAAGATATCTGAAACAAAAGATTTTGATTACTCAAAAATTCAGAATTTACTGCCTACTATAGTTCCGGTAATTCTAAATTTATTCAAAACTAATAACGATACTCAAGATCCTGAACAAGCATCTAATAATTTTTTAAGTAGTTTTTTAGATGCTGGTGGAGATGTTGATATAAATAATTTGATGGGAATAGCTAGAGGTTTCTTGAAGTAAAAGAAAGGTTTTAGTTCTTAGGTTGTAGGTGTTAGATTATATGTTAATAAAATTAACTTTTTCACCTACTACCTAGGACTTACTAAAAGTAAGAAATTTTAGATCATATAATTTTTTCCTAATGTATTTGATAATTTCTTTTGGAGATTTTGCAGCATCTACTATTATTGCTTCTCTTGGTTCCTCAAGAATATCAAATTGACTTCTTAGCATCTCAACTTTCATAAAGTGATTTTTTCTAGCTGTTAGTCTTTGGGAAAACAAATCAAAAGACCCTTGTAAATAAACTATTTTGACATTTTTTGTGTTTGTTACAAGGTAATTACGATAAGTCTTTTTAAGAGCAGAACAGGCGAAGACAACATTTTTATGCTCTCCTAACCATTCATTAATTGCATTTCTTATCCTTTTTAGCCAAGGAGTTCGGTCAGCATCACTTAAAGGAATTCCATTGCTCATTTTTTCTATATTAGCTTTGGGATGAAAAAGGTCTGCATCAAAAAAATGCCAATCTAGAGATTTGGCTAGTAATTTTCCTATGGTAGATTTTCCAGCACCAGAAACTCCCATTATGATTATAATCATTATACAATATTAAATGTTAATTCTCAAGATTTCTGAAGTGTTTAAATGGCAATTGAGATAGAACGCAAGTTTTTAGTTAGAGGCAATGGATGGAAAAATCAAGCTGTTGGACAAGTCTATCGTCAAGGTTATATGTCTACAGAAGATGGTATAACATTAAGGGCAAGAGTGGTAGGGGATCAAGGTTATTTAACTATTAAAGGACCATCATTTGGTAATTCTAGAGCGGAATATGAGTATGAAATTCCTCTGGAAGATGCTGAAGAGATGTTGAATAGTTTGTGTAGTTCCGGTTTAATTGAAAAGATTAGATATAAGGTTCATCATGGTGAGCTAGTCTGGGAGGTTGATGAGTTTGTCCAAGACAATGAAGGCTTAATTGTCGCTGAAGTTGAACTTGATGATGAAAACCAAAAAGTTGAATTGCCTGAATGGATAGGAGAAGAAGTTTCTCAGGATTACAGATATTCTAATTCTAATTTATCGAAAAATCCCTGGAAAAATTGGTCTTAGGATTTATAGTTTTGGTAAATTGAACTATGAATTTAGAATAATATAAGAATATTTTTTTTGAGATGTTAGATGGGTAAGTATTTAGAATATATTTTTTGTCATATATTCTAATCCTAATTTATCGAAAAATCCCTGGAAAAATTGATCTTAGGATTTATAGTTTTGGTAAATTGAACTATGAATTTAGAATAATATAAGAATATTTTTTTTGAGATGTTAGATGGGTAAGTATTCAGAATATATTTTTTATCATATCCCTAAAAATAGCAGAAATCAATAGGTAACACAACAAAATTTTGCCTCAACTTTTTTCGTCAATTTATTGACTGTTATCAATTTCATCAGAGCTACTATGATGAAGTCATAAAAATGATTAAAAAATGAATCTTTAACCGAAATGTGTCAATGAGATAATTCTAGGCCATCAGGCTCAAGATACCCTTCACTAATCTTAATCCTCGAGTCAGAAAATTCACCACAGTACTTTTATGAATTGGGTCAAAAAGTGGATAAGTTGTTAAACAAGAGCTATATTGCTACACATTTAAGTATTGACAAATTATAGCTAAAAGAACTTATAGCCCACATTCTGTAATTAAAATAGTGATATAAGAAATAGTATAAAATCCGTAGCTTGCTTAAATATTTATACTATAAAAATTATCTTCATTTACCTTGATCAGGGGTAAAAATTTCAATGAAATATTAAGGATAAATACTTACTGAATCGTTGAATCTTATTAAACACTATAATTTTAATTCTTGGGGCAGTAGAATTATTTAATTTAAATAAAACCAAAACCTTGATTTTTTTTATTAAGCTATCTTCGAGCTTCAGTTACTGAAAAAAAATTAATCTTATTAAATGAATGGCGATAGTTTTTTTAATAGATATGTTTATTGCTAGTTGATGTTCATAAATTAGAGATATATTTTCCTGAAAAATGAAATATTTTACCTAATGCAATTGATTTGATATCTTCCAATTTTCTCGAATTTTAGAAGAAAAAATACTTGATATTTCTATTATAATACTTATATAAAAAAACAGTTTATTTATATAGCAATCCCATATTGGTCGCAACAGATATAATAGTAAGAATAACAGATCT
>LIN_NODE_173_length_44658_cov_16.928323
TCTACTGGCTATTAACTTAACTATTGCGTTTGAGTTTTTAGATTTTAGATAAAGTAGGTGAGGTAGCGATCGCTTGATCAATTTTTCTTTTCATGACTTCTACTGGCTATTTACTTAACTATTGCGTTTGAGTTTTTAGATTTTAGATAAAGTAGGTGAGATAGCGATCGCTTGATCAATTTTTCTTTTCATGACTTCTACTGGCTATTAACTTAACTATTGCGTTTGAGTTTTTAGATTTTAGATAAAGTGGGTGAGGTAGCGATCGCTTGATCAATTTCTCTTTTCATGACCTCTACTGACTATTAACTTAACTATTGCGTTTGAGTTTTTAGATTTTAGATAAAGTGGGTGGGGTAGCGATCGCTTCACTTGAAGAGAAAAATATGTTCAACTACCTAATTCCCAAACTCCCAAATTCCCAAACTTTCCCAGTTCCGAAATTTCCCACTCCCAAACTCCCAAACTCCCAAACTCCTAATTCCCAAATTTCCCAATTCCCGAGTTTCCAAACTTCCAGCAAGGCTGCTAATATATATAGTTAAATCCAAACCCAAATCCAAGTTATTTCAATGGCCGAGTTCTCTAAAGACGATAATTCATACTATCCCGGGGAGCCAGACCCTCTATTCCCAGAAACTAACTATCATCCTGGCACTGACCTAGACCCTGAAATTGCAGACCCCATCATACAATGTGCCTGGGGTGAGGTTCGTGACCAATTGGCGGACTTTATCTTAGCCCCCGAATTAGAGGCCCATATGGAGATGGCTTTTGGTGAAACGGTGGACTCGGATATGGCTAAAAATGAGATTCAGGACATTTTGACTGGGGAAAATTTGCCTGATATTCAAGTGTTGCCTGCGGCTGATATGGATCCGGTGGTGGGTGGTTTTGATTCTTTGACTGGTACTATTTATTTGGCTGATTCTTTATGGCTTGATACTTGTGGGGCTGAAGATGGGGTTTTGGAGGATGTCCTGTTGGAGGAGTTGGGGCATTTTTTGGATTCCCAGTTGTCTGAGTCGGACTCCCCTGGAGATGAGGGTGAGTTATGGGCAGGTTTGGTGAAGGGAGAGGAGTTGACGGAGTCGGAGGTTTTGCGGCTTCGGGCTCAGGATGATAGGGTTGAGATTTGGGTATGGGGTATTTTGGTTGAGGTTGAGGCTACTCAGGAGGTTTATTTTGAGAGGGTTGGTGATTTTCCGGTGGGAGACGAACCTAAGTCAGTAGCAGTAGAAGATTTTAATGGAGATGGCATTCCTGATCTGGCTGTGGCGAACTACAGTTCAGACAACGTATCAGTGTTATTAGGAAAAGGTGACGGTAGTTTTGGTTCAGCTACTAATTTTCCGGTGGGAGACGAACCAATATCAGTAGCAGTAGAAGATTTTAATGGAGATGGCATTCCTGATCTGGCTGTGGCGAACTACAGTTCAGACAACGTATCAGTGTTACCAGGAAAAGGTGACGGTAGTTTTGGTTCAACTACTAATTTTCCGGTGGGAAGCTTACCTAGGTCAGTAACAGTAGAAGATTTTAATGGAGATGGCATTTCTGATCTGGCTGTGGCAAACAGCTTTTCAGATAACGTATCAGTGTTATCAGGAAAAGGTGACGGTACTTTTGGTTCAACTACTAATTTTCGGGTGGGAAACTCACCTAAGTCAGTAACAGTAGAAGATTTTAATGGAGATGGCATTTCTGATCTGGCTGTGGCGAACACATATTCAGACAACGTATCAGTGTTATTAGGAAAAGGTGACGGTACTTTTGGTTCAACTACTAATTTTCCGGTGGGAGACGATCCTTTATCAGTAGCAGTAGAAGATTTTAATGGAGATGGCATTCCTGATCTGGCTGTGGCGAACTACAGTTCATACAACTTATTAGTCTTATTCGGAAAAGGTGACGGTAGTTTTGGTTTACCTACTAATTTTCAGGTGGGGGATGGGCCATACTCAGTAGCAGCAAGAGATTTTAATGCAGATGGCATTCCTGATCTAGCTGTGGCAAACTATTGGGATGAAAACGTATCAGTGTTATTCGGAAAGGGTGACGGTAGTTTTGGTTCCGCTATTAATTTTCAGGTGGGGGATGGGCCGTACTCAGTAGCAGTAGAAGATTTTAATGCAGATGGCATTCCTGATCTAGCTGTGGCCAACTATTGGGATGACAACGTATCCATCCTCATCAACACCCCCATAAACATCACCATATCCCCTTTAAGCACTACCAGTCTAGAACCAGGAAAGAGCTATACTCTTGAGTGGACAGACAACTTTAGGGATGAAGTAAAGCTGGAACTATACAAAGACAATTTTTTACAAGCAACAATTTCTAGTTCTACCCCCAGCGATGGCAGTTTCTCTTGGACGGTGCCGACATCTTTAACCAGCGGTAGTAATTACAATATTAAGATGACTAAGGTCAACGATAGTAGCATTTACGACTACAGCAACAACTTCACCATCGAACCCAATAAAGAGGTAAACATCACCTTCCCTTCAAATTTTACCAGTCTTCAAACTGGGCAAAGCTACGATATCCAGTGGACAGACAACATAGATGAAAACGTTAAGCTAGAATTATATAAAGGAGGTTCTTTCAACAGTACCATCTCCAGTTCCACGGAAAGCGACGGCAGTTACTCTTGGGCAGTTCCCACATCCGTGACCACTGGCAGCGACTATCAAGTAAAAATTACTAGCATCAGCGACAGTAGTCTTTCCGACTTCAGTAACAGCAATTTTACTATTAAGCCAGAAGACTTCATCACAGTTAGTTCCCCCGACGGTGGCAATACCTTAGAACTTGGAAAAACCTATACGATAAATTGGAGCGATAATATAGATGAAAATGTCAAGCTAGAATTGTACAAAGCAGGTTCTTTCTTCGGTACCATCTCCAGTTCCACCGCAAGCAACGGCAGCTACTCTTGGGCAGTTCCCACATCCCTAACCACTGGTAACGACTATCAAGTAAAAATTACCAGCATCAGCGACAGTAGTCTTTCCGACTTCAGTAACAGCAATTTTACTATTAAGCNNNNNNNNNNNNNNNNNNNNNNNNNNNNNNNNNNNNNNNNNNNNNNNNNNNNNNNNNNNNNNNNNNNNNNNNNNNNNNNNNNNNNNNNNNNNNNNNNNNNCAGAAGACTTCATCACAGTTAGTTCCCCCGACGGAGGCAATACTTTAAAACGAGGAAAAAACTATAGGATAACTTGGAGGGATAATATAGATGAAAATGTCAAGGTAGAGTTGTACAAAGCAGGTTTTTTATTCGGCACCATCTCCAGTTCCACGGAAAGCGACGGCAGTTACTCTTGGGCAGTTCCCACATCCCTAAGCACTGGTAACGACTATCAGGTAAAAGTTACCAGCATCAGCGACGGTAGTCTTTCCGACTTCAGTAACAGCAATTTTACTATTAAACCAGAAGACTTAGCTAAAATTTCCATCGGAGACACGAAAATTACTGAAGGCAATACAAATAAAGCGGCTAAATTCAAGGTCACCCTAGACAACCCCACGACGGAAACAGTTAAAGTCAACTACACCACAGCCAACCAAACCGCCAAAGTCAACCAAGACTACAAACTGACCAAAGGCACCCTCACCTTCCGACCTGGAGAAACGAACAAGACTATAACAGTTCCGATATTGGGAGATAAGCGGGATGAAGCGGAGGAAAAATTTAATCTCAACCTCAGCCGCCCCCGAAATGCAAAACTTAAAGATGCCCAAGCCATCGGAACTATTGTTGATAACGACCAACCTCCGCAAATATCTATTGGGGATGCGAAGGTGACTGAGGGAAATAAGGGTAAGAAAAATATGGAGTTTGAGGTGGAGTTGAATAAGGGGAGTAGTAAAACAGTGAAGGTGAGTTATGGAACTGTTGACGGCAGCGCGAAGTCTGGAAAAGATTATCAAAAAACAAGTGGGGTACTGACATTCAAGCCTGGGCAGAGGAAAAAGATTTTGAATGTTCCGATATTGGGAGATACTCGCGATGAGAAGAATGAGAATTTTCAGGTCAAACTCAGCGGTGCGAAAAATGCTAAGTTGTCAGATAAAAATGCAGTGGGTGTTATTCGGGATAATGATGAAACGGTTCCGCAAATATCTATTGGGGATGCGAAGGTGACTGAGGGAAATAAGGGTAAGAAANNNNNNNNNNNNNNNNNNNNNNNNNNNNNNNNNNNNNNNNNNNNNNNNNNNNNNNNNNNNNNNNNNNNNNNNNNNNNNNNNNNNNNNNNNNNNNNNNNNNAATGCTAAGTTGTCAGATAAAAATGCAGTGGGTGTTATTCGGGATAATGATGAAATAATTGGAAAAACTCCCCAAATATCTATCAAGGATACAAAAATTACGGAAGGAAAGAAAGGTGAGAAAGATATGAAATTTGAAGTCAAGTTAGACAAAAGTAGTAGTCAAATAGTGAGAGTTAATTATGAGACTGTTGACGGCAGCGCGAAAGCAGGAAAAGATTATGAGAAGAAAAAGGGAGTCTTAAAATTCCAACCGGGAGAGACGAAAAAGACTGTAAATATTTCTATTTTGGGAGATACTGTTGATGAAAAGAATGAGAATTTTCGAATCAAACTTAGCGGTGCGAAAAATGCTAATTTGTCAGATAAAAATGCAATAGGTATGATTCGAAATAACCAGGTGCCAGAGAGTTTCAAAGATGCTGTAGATTTAGGAATTCTTTCTTCAGAACAAACTGTAGTGGTTGATGATATTGGGTTTGCAACTGGACCTGTAAATCGTAATACGGAAGATTATTTCTGTTTTAAGGTAGAAAAAGAAGGTTTAGTGAGTATTTTTGTGGATGGTTTTATTCAGGATCTAGGAATTAAATTGTATGGTGATGATGAGAGTTTACTTAACCAGTCAAACGAGAAAGGTAATACAACTAAAGAAAAGATTAATACTATTTTAGATCCTGGTGTTTATTATTTAAAAGTTTTCCCATTGGGAGTGGCTGCAACTGAATATAAGTTAAGGGTTAATATTGTTGATTCGTAATCAAATTTTTCAGTCATTAATTATCAGTAAATATTCTAATTGGATATCTCCAAAATCAGAGTTAATATTGATGTTAATATTATCGAAAAATTTGTTTAAAGCTATATAATAATGACTTAAATTTGAGAATATTTAATAACCACCCGAAAGAAATAAAAATATTTATTGGTTTTACTGAGCCGGCTGTTTCAAAAATTCAGATAAAGTCTTCAAGTTTTAGCCGAAAATACAAAATGGAAATAGCTGAAGGAGAAAAATGATTAATTACAGCAAAAGGCGATAGAAAAAAAATTAAAATTCGAGTGACTCAGGCATTAGAATATCTCAATAACTATCCGAAAGAAATAAAAATATTTATTGGTTTTACTGAGCCGGCTGTTTCAAAAATTCNNNNNNNNNNNNNNNNNNNNNNNNNNNNNNNNNNNNNNNNNNNNNNNNNNNNNNNNNNNNNNNNNNNNNNNNNNNNNNNNNNNNNNNNNNNNNNNNNNNNCTGAAGGAGAAAAATGATTAATTACAGCAAAAGGCGATAGAAAAAAAATTAAAATCCGAGTCGGAAATAATATTAAATTTATACTATTTAGGTTATATTTTGACGTTCATTTACTCATTTTTTTGGGAAATTTTGGCAAATATAATTTACTAATATCTACGCCATAAATGCGTGCTTTTATATTTTTTTTGCTCCTATTAATAATGATATTTTATATATTATTAGTATTTTTATTTTATCTATCATTTTTTATCAAATTTTTCAATAATTTTTTGATTAAAAACTAACAACAAAAAACAGTAAATTAATTTTTTTGTGTGTAGCGATCGCTATAATATAGCACCATATAAATACTAATATATACGCCATAAATATGTGATTTTATATTTTTTTGCTCCTATAAATAATTTAGTTTATATATATAAAATTTATTTTTTTTGATGTTATTTTTTAGTAAATTAGCCAATAAATTTTTGAGTAAAAACTAACAGAAATAAACAGATAATTATTTTTTTCCTGTGGAGCGATCGCTATTAATAGTATTATATCAGTGTTTCTACTTACTCCTTAAATGTGTGATGCTGCATTTGTTTTTGCTGCTATAAATTTTGATATTGATATTATATATATAACTATAGTCTAACTGACTTGCAGTTTAGTGCAAATCTCTATTTGTTAGATAAAGAGGAGTTGGTGAAGGCTAAACCTTCACCAACTCCCCTCCTATTTTAGGTTTATTATTGATAAAAAAAATACTTTAAATACTCTTGAAAATATGACAAAAAAGGGTTAAAAATCAAACAAAAAAAACAATAAAAATGAAATATTGGATAATTATTGAGGCTAAAAAAAGCAGAAATTAATTATCGCAATATAGTTTAAATATTTAAAAAAAATTATATTTTATATCAGTCTATTAAACTGTAAAAATATCAGAATAATCAGCTTTTTTTTATCACAATTAAATCTACAAAATTGCCGAAAATACATACAAAATTTTTTAGGATTAAAACAATTTATTTTACCTATATTCTGATTTTTTTAGTCAATATTCTGATAAGAAAATGCTTTTATTTCAATCATAAGTAGTATTAACTTTAGATATAAACTAGTGAAAAAATATCAATATATTAATAATAAGTGTAGTTTAGAAAAAAAGAACATTATCTATATACTAAAACAATTAAGTTATCAATATCCAAGTAATATAACAGAACAACAAGGAGTAATTCGTCATATTTTAAGATTATTGAAAAAATTTAACTAATTTTAGTAATAGATAGGAAATTACATAGTATCCATCTATCATGTTGGTTAAAAAATTATCCTCAAAAATATCTATACTTTCCATTTCTACAAAAAAACGAAATTAAGGGTGCTAGTAAATATTGTAAACTCGAGAAATTAAAAGTAAAATTTGGCTAAAAAAATTATTATTAAATCAAAAAAAATAAAAAAATCAAGCAAGTCTTTCTATGCAATTTGTTGATATATAAAAAGCGCAAAATTAACCAGAAAAATATATCAAAACCTAGTAAATTATTAGTAATTTATTTTCGCTAGATAAAATTAATAAAGTATATAGTCAAAAAATAGAAATCAAGGATATGTTTGAAAAAATGTAATAATTGAAATTACAATTTTGAATAAGCAAAAGCAAACAAAAAAAATGAAATAATTTTATTGTAGTTTTATTCAATAATAGGTAGAGAATTTAGTACATTACATTCTCATAAGCTACCCTATTATCGAAAAGGAATTAAAGCTATCTCAAAGATTAATACTCTGTAGAATCGTTTTCTTGTTTTTTTCTTGAATTATCAACTCTTTTTTATAATCTTTTTAAGAGCATTTAGAGTATTTTTTTTGAATAAATAATCAACTAAAATAGAGGGGAGTTTTTGAAAGCGAAGGGTTCACCAACTCCCCCTTATTAAAAATAAGCTTTCCATTGGACTTGAATTACTATTCAGCTTAACCTGTAAATTCCTTGAGATATTTATTTTCCAGCTAGCTTGTCACCCCGTGATCATTTTTACTTAATGTATGGGTATGAAATGATTGTTATACTTTTTAGTTTAAGTCTTTACAAGCCAACAAGTCGAAAATAATCATTAAATTAAAAAAAACTACTAAAAAGTCGCTTTTCTAGGGCAAGGCTTCAAACCAAGTTTTTTGGTAATATATTATTGTTGATAAGCTAAAACTTAAGCAAATATGGCTCTAACAAAAACACAACTAATTGGTTTAAAAGCAAATCATTTTCGGCATCCCTTAGATCTAGAGGCAACAAATGCTTTGAAGCAACTTCCTGGTATAGACCTCTTAGTTAGACAGTTGTTAAGTCCATTAGGTGAGCAATTTTTCTATATGGAAAATATTGCTTCCAGTGTTCTCGTCAGTGAAGCACAACTGCCAAATTTACACAAAACACTATTAGACGCTTGTCAAGCACTTGACATAGAACCACCCCAATTATATATTCGTCAAAATCCTGTACCTAATGCTTATACATTTGCTATGCGAGGGAAGCAACCTTTTATTGTTGTTCATACATCTCTAATAGAGTTGCTCAACTTAGAGGAGATCCAAGCAGTATTAGGTCATGAGCTAGGACATCTTAAATGTGAGCATGGAGTATATCTTACCCTAGGTAACTTAATTGTACTTGCTGCTGGACAAATTTCGACATGGGGTGGCATAATAGCCCAAAGCTTACAAAGCAAAATACTAGAATGGCTAAGATGTGCCGAATTTAGTTGTGATCGCGCAGCCCTACTGGCCACACAAAATTCTCAAGTAGTTGTATCAGCTTTGATGAAGTTAGCTGGTGGTTCTCCAACAATATCACCTCAACTTAATGTAGATGCTTTTTTAGCTCAGGCAAGAGCTTATAATGAACTTAGTAATACAGAAGTTGGTGAAGTATTAAAGGAAGTCCAAACGGCTCAACTAACTCATCCTCTACCTGTATTGAGGGCCAAAGAAATTGATATGTGGGCAAGTAGCAAAAAATATCAGGATATATTGCAAAATTTAGCAAAAGATGTGTATAATAATCAAAGGATTAAGGGCGGGTGGCGAAATTGGTAGACGCACCACACTCAAAATGTGGCGACTTCGGTCGTGAGAGTTCGAGTCTCTCTCCGCCCATAACAGTTGACTATATAGTTTTAGATTTCTAAGTAGGGTTCAGAATATGGCAAAATATATGAAAAGATTGGAGTATTTTAGTCAATAAAGGGGAAATATTAAAGTTAAGTCAGCAAATTATCTGCAAGATTAGCGCAAAATTTAAAATTAGGTTGAATAGTTAATAAAAAGGGAACAACAAATAAATAGTTCCTTTTTATTAATAGATTCGGTGGATTAACAACTTCTAAATAATCTCTAAATATTTATTTGCTTTTCCTATATATTTGACTAGTAATAATCTACAACTAGTGTTTTTTATTTAAATTCCTTATATTGAAAGGTTTTTACTGATAAAGATCACTATACCTATAGAATTACCCTTTGACTTTTTCTATTAGGACAAACAGTCTCTCTAACCTAATCAGTTCATTGCTGTTACTCCTACTAATTATTAAGAATTTCTTCTAACTCAGTTTTTAAGTTTTCCCATGATTCTATTAAAAAATTAGATATTAGACTTTACTGATTAATTTATGCCGAACCTTTCTACCAAGTAATTAACCTTTATCTATGATGACCAAGATTTCAGCAATTTTCCTTAAGCTTAAACCTAAATAACTAGGACTGTTAGAAAAACCCAGTCTATCAAGCACCGAATATTTAAACAAATGATAACTAATTTAGAAAGTTCTGCATTTAATGCAAGTCAACCATTATCATAATAGAGCACTTAATAGAGCGGGAATATTCGTAAATTAAAAGGTCACTAATAGCAACTACTTGGGTAATTTTTCTAGACTATAAATTCTTTCTAATCTAAGGAAGATGTTTTTTATTTATATTTAGAATTGGTAGTTGTGGACGAGACGAATTAGGAGGCAAATAATATTCTGGAACAGCACTAGATTGCTCAATATGAGAACCCTTGAGCAGATAGAGGCGTAATATAATGGCAACTCCTACAGTTCCCATTCCTAGAAAAAATAAAGACCAACTTGATTCGACACCTCCAATGACGGCATCAACTGCTCCCATTGTCACTACAAAGCTGACTACTGGATCTTTTCGATAAGCTGTTTTAAGAATTTTTAGCCATAAAGCATTGATCATAAGCTTAATTTAGTACAAAATAGATTTTCAGTATACTTATTTATTTGACGTAAGGAGATTGACACTCTCCCGACGCTTATCCTACAAGACATTTGCGGAAAATTCCCAATTCATCAATATTAAGGGCTTTCTGCTTCATCGTACTTGCCCTCCGAGATTTACTCTCTTCAGGTCTTACAGTCGCGACCCAGACTGACACTGCCTGTCCGGTAGCCAAAATGTTTATACTTGCGTTTAGATAACTATCATGGTGACTAGCGCTTTCAGGACAGTCCCATTGTCTAATATTTAAAGATAATTTTTCTACTATATGAATACAATTAGAGTAACGTTTAGAACTAGGAAAATATCTGTCAATTTTTATTAATGTACGACTATACCATTGAGCTTTGTATTCTAATTGCTTCACTAATTCTCCCCAATTAGCATCACTTATTGCTATCGTACTGGGTATACAACCTAGTAGTAATTGCCTGCTCCATCTAATATATAATTGTTCTGCATACTTAGCTAAATAGACTTGACCATCTTTACATTTGAAGGCTGACTTTGTAAACGTAGCACTACCAACATTTCTTTTTTTCTTGGAATTAGGATATTTAGTATGTCCACTAAAAAGGTTATTAGAAGCCGTTTTTAAATATCTTAAGCTTTGCTGTAATACTACACTGCTTACTTCAGGGAGAAAACTTAAATATTCCGGTTTTTTCCAAGAAGTCAATATAGCTGAAGTTTGTTTATAGCTCACTCTTTCTGGGTGTTCATGCCAAGCTTGAGTTCTAGTTGCTAAAGCTTTGTTGTAGATGAGGTGTATACAACCCAAAATCCTCAGCAACAGAATTTCCTGCTCTGGAGTTGGATAAAATCTAAATTTGTATGCTTTTTGGACCATCTACTGCTTAACTTTTAATATTTAAATTTTAGAATATTTTTTGTAAGAACACAACATTGATTGGTTTTCATCTCAAAGCTCCCTTAAAGGAGAGCGCGGGTCTTTAAGCAAAATTGATATAAAGCTTAAAGTCTCATTCCTTTAATCTTAAATTATGTAGACTTACAGTTATAAACTATACTAAATATGAAAATTTAAATTAGTTCAAAGCATAATTATATTGCTTTCTATATTTATTAATCATGCAGATGTTTAGATCAAATAATTTTCAGTATTCAAAGTAATTTTGGGAATTACAATAGTTAATAGTTATAAGTATAAATTATAGAAATACTATTTATTATAGTACTGTTTTCTTATTTTATCACTGTAAGATTCATTATACTTAACTGCTTAATAATTGAAAAAATATTCAAAAAGCTTGTTATATAAAAAAATTGTAGCTATTGGAAATCAAACATAATAATTATTGCTTCTGTGTTTACTTGAACAATTTTTGTTACCTCTATTTAGCAACAACTTTCTTAAAGTTAAGCTGGTTTGTTTTTGAGCTATATGTTATAATATAAAAAATATTAAACTCAGGGCAATTTTTGATAATATGTAGTCTTAATTTGTACATATAATTAATTATTGCTTACTCTAGAGATATTGTGCATTATAATTAAATATTGGAAAGTTGTTGGTCAACTTTATGATCAAAATACTTGAGCTGACCAACAACAATCCTGTAAAAAATTAGAGGTAGACTCTAGCTTTAATATCTATTATAATATATATTTAAAAACTTAATGTAGATATTCAGAGCCCTAATTGAGACCCAACCAAGAGAGCAAACCTTCTCCAGTAAAGTATTCGATTGCTAAAGTCAATACAAAACCAATCATTGCTGCTCTACCATTCAGGCGTTCTGCGTACTGGTTAAACCCAAATTTTGGCTCATCCAAGTTAGGTGTATTAGTAGGTTGTGGTTGTTTCATTATCAATTGGCCTTAAAATTAATAGTGTTTGCAAATAGAGTTGTTTGTTTATAATTATTAAGTATATTTTAAAAGGAGTCGACCCAGTGTCAATATCTCTGTGCAAAAATTTTAGCGAGAGAGTCGAGAAGCTCCACAATTAAAGTTTTCACCGAAAAATTTGGTAAGTATGTCAAATTCATTAGACTCCCCTTCTTCCTTACCACCTGCAGTCGAACAAGTAGCCAAAGCTCTGCGACTAGGTGGATGGATTTGTTTTTGGGTACAACTTGTCCTCGGTATGGTTTCAGGTATAATTTTTATTTTTGCTGTAGGTTTACTAAGCCAGAATACTGGAGCTGGCACAGGAGGTGGACTATTTTTTGCAGTTTGTAGTCTTGTGGTACTAGGATTCAGTATTTTCTTGTCATTTCGGTATACCCGCTTAGCAAGGCAATTGCGATCACAAATATCTTCTTTAAGGCCAAGCAGGGCAGATACAACTCAAAAAGTAAAAAGGACTTTAATTATTAACTTAGTTGGGATGAGTCTAGCTTTATTAGGAGGAGAAGCAATTGGAGGTATTTTATTAGGCAAATCCTTAGTGAGTAAGTCATTTGTATTTAACCCTACAGAACTAGAAAAATTTACACTAGATATTTTTATACTCTTGGGTAATACTCACATAATTGTAGCTCATTTTATTGGGATTATAGTAGGGCTATTTTTGCTTGATAGGGTTTACAACAAGCAGTGAAGTTGACAATAGTTTTCTATTTTGGATATCCTCAAAACTATCTTGAAAGCCTACGATAATATGAATATTTTTTTTAGTGATTGATTGCCTCAGTAGTCTTAATTATTAATCACTTCTATAGAAAAATATTTTGAGAGACAATGCACATTGGTAGAAGAAAAGTATATTAATAATGGATATATCAACTTGATAGCTTTTTACCCAATCCTAATCTCTCTAAAAACTAAATTTGTTTGTAGATTGCTCAAGAATTGTATAACCTTATTCTCAACTTATACTCTCAGGTTTTTTAGGAAAGTTTTCTCTTTCTTGTTATGACTGACTGTGTCGGGTCAAATCTCTCGGAGGGTTCGTTATAGTTACTTACCATTAGCACTCATTCATTTGTTAAGTTTGAGTAGGTTTAGTAGTTTGCTGGTTTGGTGGTATGGAGCAAAGATAGTTAGTAGGTTTGCTGATAGGGAGCAAAGATAGAAAATTATTGAAGTAAAAACTTATTGAGAAAAACCCGGGCTAAAATTGATGCATTTGGTAGTAAGGTATTATCAATTTTTTAATTCTTTAACTCTTAACCTGAAACCTGAAACCTGAAATATGATATCTTAAATCAACAACGAATTCTATTTTATAGAAACTCGGAATTATATCCTATATTCGAGTAGTTACTGACTGAATATTTCATATCCTAGAGAGTTTATTACCTACCTTCCTTCGTGTTTGTGAATGTATCAGTTTGAGTTGGAGGTATTGTTTCTGGTAACTGGTATTTTCCCGGGGTTTAATTTAACTTCAGAGATTGATGTTCAGTTACTATTCTGTGGACTATGCTGTCAACCCAACAACAGAACAGTATAAGATTTCAGCCTACTTGGTCATAAGAGTTATTTATAAGTCGAGGTTGTCCTGATATATTGATTTAGAACGGTCATTTATATCCTAATTACAGGTGTTGTAGCTAATGGGTAGTACTTTGAAGTTAGTATTATACCAAATCCGCTTTAATAAGAAGATAGATATTTACAAAATTCAAAACTCTTGCTTAACAAAGATTTGGGTATCTATACCACTTTTAGTTATTAATCCGGAATCAATACTAACTCACAGAATAAATTACTTAGATTACTCCTATTAAGTAAAAATAGAACTACAACCATAGCCATGGAATTTAAACTTGCATCTAGCTATTTTTTTTACATATCTTCGATAAAATCTGATAATGGATAGATCGAGATAGTTAGCGATCGCTACCCACTCAAATTAAAATCGAAGTCAAAAGCAAAAATAGTCAAGTTTACAGTCTTATATTCAGAAACTTAAAATAGGAAAAATTAATCTCCAAAAATAAAAGTCAGGTTCAATAAAACATGAGTACAAACCTAGCTACTACTATAGAATTAGAAACTTCAACTGAATCAATCATCCTATCTAGAAACTCTGATAATACAGACACTAATCTATCAGAAAATAACTACAATTTATCTCAAGAGTTTGAACCAAAAAGATATCTACTAAAATGGAATAAAAAGCCGACAAAAGCAGAACAAGAAGCTTTGTTGCTTGAGGAAAGAAATACATATCTACAGGAACTAGGCGAAAAACTACAAAAAGCGCGAAAAATGCGTTGTTTATCAATAAAACAAATTCATAAACAAACTTTCGTGCCACTTCATTATATAGAAGCAATAGAGAAAGGTGAAACCGAAAAATTACCAGAAGATATATATCTTCGGGGATTCATCTTTCATCTTGGCAATGCTTTAGGATTTGATGGAGTAACTTTAGCAGCAGCCTTACCTATTTCCAATTCACTTCAAGGTTTAATTCCATCTTGGTCTGAGTCCAATAAAGGCTTTGGATTTTATCTACATCCAGCTTACTTATATTTAGGTTATGCAGCTTTAATAGCTGGAGCAGTAGGTGGACTAAATTGGATATCTCAACAACCAAGTCCTGAAGCAAATCTGATTCGGAAGACAATAGAACCTCCTAATTTAGCTGCCCATTCAAATCAGCATTTAGAAACGACTCAAAGACCAGGATTAAAATACACTAAAGATAGTCTAGTTGTTGGTTCTGATATAGCTCCACCAGAAACAATGATTTAATTTGTCAGCAAAAGATTATTTCTATGTACAACTGTTTCAGCTCCCACATAGCCCAAAATATCAGATATATTTTCTGAGCGACAACCTAGAATTTTTTGCAATTCAATACTGCTGTAGTTCACAAGTCCCCTAGCTATTTCCTGGCCTTTTTCATTGCATAGTTTGACAGCATCCGATGAATTAAATTCTCCTTCTACTTGAATAATACCAGCAGCTAATAGAGATTTACCATACTCAGAAATTGCCTTAACTGCACCTTGGTCTAGATATAGTTGGCCTGCTGGAACTAAAACATTGGCAATCCAATGTTTGCGACCATTGACTTGTTCTGGTTGAGGTTCAAACTGAGTACCTATAGATTCTCCATTGAGGATTTTTTGTATATTAGTGGGTACTTTACCATCAGTAATTACAGTTCGGACTCCAGCAGAAGTAGCAATTTTAGCAGCCTCAATTTTTGTAACCATTCCCCCAGTTCCTCGTCCACTAACAGACTCTCCAACTTGAACTTTAAGTTCTTTGAGTTGTTCTATTTCCCCTACTAAGGTAATGGGTAAAGCATCTGGATTTTTTCTCGGGTCGGCGGAGTATAATCTATCGACATCAGTTAGTATGAATAACCAATCAGCCTCTACTAGACTGGCAACTAAAGCTGATAGAGTATCATTGTCCCCAAAATTTAGCTCTTCAACAGCAGTGGTATCATTTTCATTCACTATTGGGACTACACCTAGTCGAAAAAGTTGTTGAAATGTGTTGTAGGCATTGACATAACTACTACGTCGTGACAGGTCACTTTTTGTTAATAAAATCTGGGCAACTGTTTGTTGCAAAGATGAAAACAAGTCATTGTAAACTCGCATTATTTGTCCTTGACCTACTGCTGCTATGGCTTGTTTCATAGAAATATTTCGAGGCTTTTTGGTTAGTCCTAATATATCGCAACCTACACCAACAGCTCCAGAAGATACTAAAACTACTTGATATCCCTGCTGACGTAAATTGATAATAGTTTCAATTAAGCTAGAAATTGTAGATAAGGCTAAATTTCCGGTTTCTGAATTAGTTAGGCTAGAAGTGCCTATTTTGATCACTATTGTATTCATAGAAATAATTGAATTTTCCACTACTAATTCTCAAGCAAAAAATCAGCTTTGAACTAATTACAAAATATTAATTATTACAATCTCTTGTATAGTTAGCATTGTCAATAATTTCTGATTGATTCTCATGCAAACAACTCCCTCAAGATGATAAAAAATGGGGTTTTTGATTGAGAATATATAGTGCTTTTGGTATAATTTTACTGAGTGGATAAAATACTATTATAAATTCCTAAATCTTGTTTGTATAGCACTTGCTCCCAGATTTCATGCCCTCATAATTTTTCATTATAATAATGGGGATGAGATAGTTAAAAATCATTGTTAACTCTCTTGAGCACTAGATATAATAGGTCAAAATTAATCTAGTTTCTATTTATCAAAGTAAATATATTTATAAAATACTACTAATGGTTGTATTTTTATGGCCATGAAGCAAGTAATTGAGGACTTTACAGATTTATAACTTGAGAATCCCAAGCTTTTTATTGGAAAAAAAGGGTAAGGTCAAAGATTCTCAACTCAAAAATACTATTACTAATTTTGACAATTAGAAACTAGTAAATCCATGTTTTTTTAAGATTATGTGGTATAATATCATTCTTTAATGTTTGTTATCGAAAAATTATCATCATCGACACTCCCTAAAAATTGGAAAACCTAAATAGAATTTCATAGCACTAGCTTCAACTAGCAAATTAAGATAAATTTGCAAAGACTAAACAAAACAAATCTTTAGTCTAATTAGTTAGGTGTGCTGGAGGATAATCTAGGAGTGCTAAATAGAATGTCAACACTATATTCAACTGATTTTACCAAAAATAGTCAAGCAAAACTACTTCGTGTAGGGGTAATTGGGGTCGGTAATATGGGGCAGCATCATACCCGTGTCCTAAGCTTGCTCAAAGATACTGAATTAGTAGGTGTAGCAGATATCAATGTTGAAAGGGGACTAGATACTGCCAGTAAGTATGGAGTTCGTTTTTTTGAGGAGTATCAAGAGCTTTTGCCTCATGTTGATGCTGTCTGTGTCGCTGTGCCCACTCTTCAACATTATGCTGTAGGAATGACCTGCTTAAAGGCGGGAGTTCATGTACTAATGGAAAAACCCATCGCTGCCAGTATTGGTGAGGCGGAGTTTTTGGTTAATACTGCTGCTGAAACAAATAGAATTTTACAGGTGGGTCATATAGAAAGGTTTAATCCTGCTTTTCAAGAACTCAGTAAAGTTCTGAAAACGGAAGAATTACTGGCCTTGGAAGCTCATCGGATGAGTCCTTATTCTCATAGGGCTAATGATGTGTCTGTAGTGTTGGACTTGATGATTCATGATATTGATTTATTACTAGAGTTGGTGGCTGCCCCAGTTGTCAAACTGACTGCTAGTGGTAGTAGTGCTTCTAGTTCGGGAAATTTAGATTACGTTACGGCTACTCTTGGCTTTGCTAATGGTATTGTGGCTACTTTAACGGCCAGTAAGGTGACACATAAAAAACTTCGTTCCATCGTTGCCCACTGTAAAAATTCTTTGACAGAGGCAGATTTTCTCAACAATGAAATTCTGATTCACCGTCAAACAACAGGAGATTATGTGACTGACTATGGTCAGGTTCTTTATCGTCAGGATGGTTTAATTGAAAGGGTTTATACTAGCAATATTGAACCTCTTCATGCAGAATTAGAGCATTTTGTTTATTGTGTAGGTGGAGGAAATAAACCTTCAGTTGGAGGAGAACAAGCTCTTAAGGCATTAAGATTAGGTAGTTTGATTGAGAAAATAGCTATTGATGATTTGGCTTACCATCCAGTAGATTCAGAATTTAATTTGTTGAATAATTCTATGCTGAAAGTGGGGTAAAATATTTTGATAATTCTACTAGGAATTTTTGCTAATAAATATTATACTAAATCTCAAAAGTATTGCTATGTATTTTTGAGGTTAGGATGGAATATTGTATCCAACAATTATTTGGGTATTAGGGTTTTACCGAATAATATATTCTCGCTAAATTTCTATAATTGTTAAAGGTATTACTGAACTTTACTTATTACTTAATAGCTGAAGTTTTGGTCAATTTTCCTATTATTTTTGGGAATTAGTATGATTTTTGGCTGATTTTTTTATATATTACTCCGCCTATATTGATAGATTTAGGCGGATTTTTATGCAAGGAAAGTAACCTTGTTAGTTTAAATAGCTCCTAATACCAAGTGTGATAAATATTTGCTACAAATGACTAGGAAATTTATGAGGAATTAGGAATTAGAATTAATGGTTTCAATACCTAATACCATTTTTTAATTTTCAGGTGAGAAATTATCTGTTTTTGCCAAAGAAAAATTTCCTGTAAAGTATTTCATTTAATATGAAATGACTATAGCAGTTCTTTCATCTATGAGGTACAGTTTTAGATACCCCTGCTCTCCTTTTTAAGCTATCCCTGATCGGGAACTACTGATACCCTTTTCTTTTCTGGTAGTGACATGGGGACATAGCCTTAAGCCCGACTTTAGATAGGAACAGGTGGAAGAGCGATCGCTATTTTCACATAGGGAAAAAAATATCTTGGGAAAAACCTATGTTTAAATACATTTACTATTGAGAAATATTCAATTTATAGTAAATTTGTAACTTCTTTCTTTTGTCAAGTTTGACATTAAAAAATATTTTTATAAACCATAGCTAAAAAAGAGAGGCTTAAAAGCAGCCTCTCTTTTTTAGGGAGAAAACAGGGAATCATAAACGCACCTCATAACTGGGGGAATTGCTATATAAGTATTAAAATTCTTTAATAAATTACTTTTGACTTATGACTTTTTAGTTGCCCGTAGCCTTATAATTTCCTCAAAAAAATCAGGAAAAGTTATCAAAAAGTTGAACTATTCCAACCCCAAAGATAACCTTGAGCATCAGAAAATTCTATATAGATTCGATTTTTAGGAACCCCGAGAGTTTTATTAATTTGTTCACAAAAATCTTGACTCATTTCTTTGGTTTGGTTAGGCTTCATACTACCAATACTTTTAATTTCTATGTAGCAAGTCGGCTCATCACTATTTCCACCAAAAGTCATGGGAATATCAGATTCAAAGGCTGTCATTACGTAAGATTCTGATTTACTAAAATGCTTGGCCATACTAGATGAAAGTTGTTTGAGAAGGTTGTCAATTTTATCTTTTTCTAGTTGGGCAACGGAAGTTTTGACTTTGATTAATGGCATAGTTCGATTAATAGTTGAGGATGAACAAAATAAACTATTTACGTAGGTCTTCAATTATAAAAGTTAACTAATCAATTGTCTATAATAGACCTAAAGAAAGGAAGGGAAAACACATAGAAAAAATATATGAATATCAAACGGGCATTGAAAAGTATAACTAAGGGAGTTTCGACCTTTGCTGGACCTCTGGGGGCTCCTTTTGAAGCATTGCTATATTTCGTTGAGGATAAACAAACACAAGAGCGTGAGGCTCAACTAGATGCAATGATCTTTGAGGTACAAAGTTTGAACCGTGAAACTCTTGAGGAGATATTTCAAGCTAGAGAGGAAATTAAGGAATTGAGGGCACAATTTATTTTGGCAATGGAAATTTGTTTTTCTATTTTAGCTGAAAACAGGAAATTGTTGTTTAGTCCAGATTTAGAACAAAATCTTCCTTTTTTTATTGAACCATATAAGGAACGGTTGGAAGCAAGTGGGTTGATTACTAATGATGTTTTGGCTGATGCACTTTATCATTGTTATGAAAAAGATGCTCGACTTTTTTTAGCACATATTTCTGCTGATTTTCCTGTGGGAGAACTTCGTAGTTATGAGGCTTTACCTGTTATTATTTCTGATTTTTTAACAAGATTTTCTGGTCAGGGATTAAATCAACAAGCTAAAATATTTAAGACTTTAAGTAAGAAAAATCCAGGTAGTAGACCTTTAAGGGTAAAAAGCTTGATGCTTCAAGAACAAGTGATTAATCAAATAGGGAAGTGAGAAAATATTTATGCCTAGTGAGTTTGAAAAGGTTCTAGACGAGATTAGAAAACGAAGTAGTAAATATGAAGATATTGGAGATGTTAAGAGGGAAATTATTAATGCGCTTTCACAAAGATATAAAACACAGGAACGTTTGTTTACACATTATGTTCTAGAAAAAGGGGGATTTGATATTCGTAAATTAACTTTAAGTGACCCTCTGCTAGTAATTATATCTGATTTTTTTAATCAGTGTAATGGTCTAAACAAAAACGAATTATATAAATTTTTTAGAGTGTTATATGATGAAAATAAAGGTATTAGTTTGCTAAAAGAAATTAGAGATACACTTGTACAATTTAAACATCAAAGTACTGATACTCCTACATATACACCATCACCATACATATCAGTTATTACTTCAGAAGCAATAGGCTTAGTAGAAGCAAAATATGGACAGTCTCTAGAACAGGGAAAAAACTTTGCTAAAAAAGTTGATTGTAATAATTTTCAGGATGTACAAGCTTTTTTTAATAATGGGGGACAAGCTGGTAAACAGCTTGCTATTTTGGAGCCAGGAACCTATTACATTAACCCCGAAATATTCACTATTCGTACAGTTCCTATTATTAGGATTCTTCAAGGAGAAATAGGACTGGTAATAGCCAATGAGGGGACTTTTAAGTCTGATGAACAAACGTTAGGTAGAGTGGTGGAATGTGATAACTTTCAGGATGCTGAAGCATTTCTGAAAAATGGAGGACAAAAAGGTAAGCAACTTGCTATTTTGACTGACGGTGACTATAAAATTAACACTGATTTCTTTAGCGTAATTACTACTACTAATGCCTATAAATATAATGAAAATCCAAATAATTTAAAGGTTTATAAAATCGACAAAGATAAAATTGGTATTTTAACTACGATGGTTGGGAAAATTCTCCCTAAAGGTGAAATTGCTGGACCAATAATTGAAGGACACGATAATTATCAAAATGCACAAAAATTCCTAGATTTAGGAGGATATAAAGGATTGCAAGAAGAAGTTCTCCAAGAAGGAGCCTGGAGTCTAAATCCTTGGTTTGTTGAAGTTGAGCAGGTACCACTAACTAGAATTGAGCAAGAAGAGGTGGGAGTTGTTATATCTTTTGTTGGAAAAGAATATGACAAAAATTATGATCAACAGCCCATTTTTTATGGTGCAGAAAAGTCTCTATACCAATTAGTTCCAAAAGGGTACAAAGGAGTTCAAAAAGAACCTCTTACTGCTGGTCAATATGCAATTAATACCAGAGTAAAAACGGTCAAATTAGTGCCAACTACCCAAATTATACTGAATTGGTCAGATCAGAAAAAACATCCCTTAAATTATGACTATGAACTGAAACAAATGAAGCTAATTTCTAGAGACCATTTTGAAATTTTTGTTCAGTTTACCCAAATTATTCGTATTGCTGCTGAGAATGCTCCTAAGATGATTTGTATGGTTGGATATTATACAGGGGAAGACAAAATATATGTTACTGATGATTCTGGGCAAGTTGTTAAGAAATATGCAGTTATTAGAAATTTAGTTTCTCGTGTATTAACAAAAGTTGTTTATAGTCATTTTCAACAAGCTGCTACTGGTAAAACGGCAATACAGTTTCTAAACACAAGAGGTGACTCTCAAAAGGAGGCCGAAAATTATATAAAAACACTTCTTGAAATGATTGGTGTTGAAGGATGTGGCACTTTTATGGTTGATACAGTTAATCTACCTCTAGTAGTTGATTCTTACTTACAAGAGAAACAAAAGCAAGAGGCAAGAGAAGCTCAAGCAAAAGCTGCACCTGAACGGCTTCTTGAACCTGAATTTGTTGAGAATCCTGAACAACGGCTTCCTGAACCTGAATTTGTTGAGAATCCTGAAAACCGTTGTCCCATTATCCTCCTACTGGATACATCTTACTCAATGTCAGGAGAAGCTATTACTGAATTAAATCAAGGAGTGAAAATATTTCAGGCAAGTGTAAAGGAAGATGAACTGGCTTCCTTAAGAGTAGAAATAGCTGTCATTACTTTTAACAGTGAAATTGAAGTAGTTCAAGATTTTGTTACTGTAGATAAATTTATTCCCAAAACATTAGAAGCATCAGGAGTAACGCACATGGGAAAAGCTATTGAAAAAGCCCTAGAATTATTAGAAAAGCGAAAACAAGACTACAAAAATAGCGATATTCAATACTATCGACCCTGGATCTTTCTAATTACTGATGGGCAACCTACTGATACTTGGCAAGATGCAGCAAAAAAAATAGAAGAAGCTGAAACTAATAGAAAATTACTTTTTTTTGCTGTTGGGGTAAGAGATGCAGATATGGAGACATTAAGTGAAATTTCTGTATGCCCTCCTAAAAAACTCAACGGCTTAGATTTTCAATCTTTGTTTAAATGGCTAAGTTTTTCACTTCAGCAAGTTTCAGTTAGCAAGATAGGAGAAAAGAATAGACTTCCTCCAACGAATGCATGGGAAGAAATAACTAGTAAAAATCAAAATACTAAACAGACTCAACAAACTCAACAAAAGACAACAATTCCTAATTCTGACCCTAATCCTGAACCAATTATCCCTATCTTAGTTTTAGATAGAGATATTTTTAAAGATCAACGAATTAAGAGTAATTCGGAGGGAGAAATTTGGATAACTCAAAAATATCGCTACCGAAAGAAATACCTAATAAAAATTTATTATGAAGTTACACCAGCAAGGATAAAAAAGTTAGAAGTAATGGTAGCTTATAAACCGAAAAATTTTCATGGTTCTCAACAAGCGTGGGCTTGGCCTGAGTATTTACTAGCAGATAAAACAGGAAAAATTATCGGCTTTGTCATGGAATTTATTGAAGATAGTAAACTGCTATTTAATATTTATAATCCTCAGCGTCGTAAGCAAATAAATAGTCAACTCCACTGGTCAGTAGACTGGCTTTTTCTTCACCATACTGCTAAAAATATTGCTACTATTATTCAGTCTCTTCATAGTCAGGATTATGTTATTGGAGATATGAAGCCACAAAATATTCTAGTTAACCGATATGCTTCTGCTTCAATAATTAATACAGACTCATTTCAAGTTCGCCATCCTCAGACAAAAGAAATCTATCATTGTTTAGTTGGTTCCGAAGAATTTACCCCTCCTGAACTATTAGAAAAAGAATTAGCAAAAATTGTTCAAACTCCTACCCATGATAACTTTAGATTAGCCCTTATTATCTATCATTTATTATTTGGAGGACATCCCTTTAAAGGAAGGTGGATAGGAACAGAAGAGCCACCCAAAATTGATGAACTCATCCGACTAGGTTTCTGGTGCTATGCTCCCAATAGTAAAATTCTACCAGGACCGAGAACTATTCCCCTTGAAATAGTTCACCCCAAAATTCAAAAATGCTTCCAAAAATGCTTCAACGATGGACACTATCATCCAGAAAAACGACCCACTCCTCAGAACTGGGTTGACGCTTTAGAGAGTGCCATTAATGATTTAGTACAGTGTAAAAGAGTTGATACCCATTGGTATAGTAAAACTTATGGCAAATGCTATTGGTGCGAAAGAGAAGAAAAATTAGAGGTTGACATATTTTCTGATTCCAAAACATAACATTCCCTTGAAAAATTGCTTCAAAATAAAAAGTGGAAAGAAGCTGATTTAGAAACTAAATATATTATGCTAAAGTTTGCAGGAAGAATTGATCAAGGATGGTTAGATAAATCATCCCTAGAAAATTTCCCGACTAAAGTTATTCTTCAAATAGATCAACTTTGGCGACAATATTCTGATGAACGTTTTGGCTTTGCTACACAGAAGCGTATCTATTTAGAAACTGGTAATAAATTAGAACAAATAAATTGGGAAACCTATAATCATTTTGGTGAAAAAGTTGGTTGGCGAGAAGGGGGAATGTGGAAAAATTACTTCGATCTAGAATTTTCTCTGAATTCACCAGAAGGTCATCTTCCATTCTGTTGTGCTGGTTTTAATGTTTGCTTCATTGCTCATCTAGCCCTTCTGAAAGACTTATGATCATCTACATGAATCTTTGATTTTCTCTAAATAATCAGTTCTATTCCTGCTTCACCTCGGCAACCTCAGCGTTCTCTCAAAATCTATAATTTTCTATATAAACTTTCAATTATAGTTATCGTAGTGGAAAATCTTCATATCTTAGGAAGAATATCATATCCGAATCATCAGTGATCAAAAAGTTTTTGTTTGTAGTAAAGCGATCGCCTTATTCGCCGTAAGTGCTAATTCTCTCCTCCTGCTTTCTGCCTCCCGCCTTACCTCCTCCAAAGTGTAAGTATTGAACCTAGAGAGCGAATGCCATGTAGAGGGCGAATGCTAGAAAACCCCCACTAGATATGGGGTTTGTGTGTAAGCCCTATAAATTAACTACTTATTTGACTCTTAACCACAGACAAATAGTAATAGAAGACTTAAATGTATCGGGAATCTCAAACTGTTGATTTGTGTTGCAGTCTTTACTGTTATCAGAACTTGTTTTCAATTGCAAACACTGCAATTAAAGCTCGTGAGCGATACTTGAATGCAGCCTTAAATTTAGCTACAGTTAGTCAGTTCATTCCGTGTGCCTGTGAACTAGATCGCACCGACATTGCCAGAATAAAGTAGGAACAAAAATAGATCAAAAATCAGATAATGATAGATTTTATGAATTTTTTGTAGATTTCTGGGAACGGAATGAACTTGCCAAAATTGTGGTGCACACCATGACCGCCAGACACTAAATTAAAATTATAGCGCTAGTCTTTCGGTAATTTTAGCTAGCCACCATAATTCCAGCCTGTATTTTCTAATAACAGAGGATCTCCCTCACGATGCACACCTGCTGCAATTACTTCTCCTACATACACAGTATGATCCCCTTTTTCGACAGCACCCATAACTCTACATTCAACATAGCCAAGAGTATCAGAAATAATTGGACAACCAGTTTCCCCCAAATAAAATTCTACCTCTTCAAATTTATTTCCCACACGACGTTGAGGTTTGAAAAACTGTTGAGCTAAATCTTTTTGCTCTGCTCCTAAGAAACTAAGGGAAAATACTCCACTAGTCTTAATCATGGTATGGGATATAGAAGATTTATTAACACAGTTAACAATTAGGGGAGGCTTAAAAGATGCTTGCATTACCCAACTAGCTGTAAAGCCGTTTACTTCATCCCCATCTTTAACACCACAAATGTATAATCCATGGGGAATTTTACGCAGTATAGTTTTTTTTGCCTGTTCGTCTAGCAAAGTTTTACCCACTATGTACTAAGAATTTAACATTTTTTATTTTACCTGAAGTGATTAAAATTCATCTTACACTAAACATTTTCAGCGCTTACCCATACTTCACATAAGGACCCCATTTTTAGGAATGAATCGCATTTGTCCTCACGGTCATTACATAGCCGTGGGTAAGTCTTAATATTAGGATTTTAAAATTAAACTAATATCATACCTTAAAGTCTATTATCAACAAGAGCCATAAACTAGAGCTTATTGATAGTTGCCAACTTTAAAAAATAGATAACAAGTTTTGTGGTATAATAAAAAATTTTATTAACTAATTAAATATTTTTAATTACACATTTTTGAGTTATAAACTCTAAATATATTGTGGCACTATAGTTTTGATAATTCCTATATAGTTGATTTACACTTATGTATTTGTGAGTCAGGCAGAAATTTCGTACTCATAAAATAAAAACCGCTATAAATTCTAACCACAACAATAAATATCCTATGTCTTCCCTAAACAAATTGATCCAAAAATTCACTCATCACAAAAATTGGCCCTTCAGATTAATAATATTAACAATTGCTTCAATAGCGATCGCCTGCAACAACATCAAAACCCCCACCACAACCTCAGAAACACTCACCGCTCCCGAAACAGATACTTTAGTTTGGGCTAGATATAAAGACTCCGACACCCTTGACCCCCACAAAACAACATCACCCTTATCCAGACAAATAATAGACCAAATCTACGATACCCTGCTTACTTTCGACGACCAAGGCAAAATTCAACCTAACCTAGCCAAAGAATGGTCAGTCAACGACAATGGCCAAGAATATACCTTCAAACTCAACGAAAACATCAAATGCCACGACGGCAAAACCTTTAACGCTAATGCCGTAAAATTTACCATAGACAGAGCCATAGACCCCGAAACAGAAAATAACATCAAAGACAGTTGGGGGCCAATAGAAACAGTAGAAGTCGTAGACGATCTGACAGTTAAAGTAAAAATGACTGAACCCTTTAGCCCTTTTCCTCGTTTTCTAGCCGACCCTTACTCTAGCATGATTTGTCCCTCAGCCATAAAAACTTACAACAACAAATTTGGTATAGACGGAGTCATAGGTACAGGTCCTTTTGAATTTGTAGAATGGACTCAAGGGGAACAACTTGTACTGAAAGCTAACCCAAACTACAAAAATTATGGGAGACCCGTAGAAAATTCTGGAACTCCTTATATCAAGAAATTAGTAATAAAAACCATTCCGGAAATAGAAGCTCGTTTAGCAGGTATTAATTCTGGAAAAATTCATTTAACTGAACCTCCAATAGCAGAAATTTCTAATCTAAAGCAAGACTCTAATTTAAAACTTTATACTGCTAAAAATACTGGGCAAATAGTATTTTTAGAATTCGTTACTTCTCGAGCGCCTTTCAATAAAAAAAAGGCAAGACAAGCAATAGCTTATGGAATAGATGTGAAAAAAGCAACAGAAGAAATCTTAGCAAATTTAGCTAAACCTGCAGAATGTCCCATCGTCAATGTTATGTTCCCTAATGATGGTAAACTTTGTTCAGAGTTTAGTATTAAACCAGACCCAGAAAAGGCAAAAACCCTACTAAAAGAACTTGGTTATAGTAAAGATAAACCATTAGAAGTAACTCTCCTAACTTGGAAAGGAGGAAACCGTGAAAAAATCCTCGAAAATTTTCAAACTCAACTAAAAGTTGTGGGAATAAAAGCCAATTTAGAGACAATGGATATTGGCAGTCTGAATGCCAGAATAAAACAGGAGAATAGTCAAGCAGAAGGCAGAGGTGTTATTGATATGATGGGATGGTCTTGGTACGACCCAGATTTTCTTTATAAATTGTGGCATTCTCCCGGTTGGATGGGAGGTTATCACAGTGATGAACTTGATAAATTACTAACAGAAATGCGCACTGCAACTAATTCTAAAGAACAGCAAGAAAAAGTTGTGGCAGTTCAAAAATATTTGCTTAATAATGCTGTGATGGTGCCACTTTATAGTCCTGGTTGGATGTGGAATTATGTTAGTAGTTTGAATGTAGAAGGTTTTAATATTGGAGCTTTTAATCGACCTTTATTTAATGATATAAAATTATCGACTACTACGGAAAAAAAAGAAGGATTTCAGTCTCCTGCAAGTTCTGAAAAAGAAGTAGTAGAGGAGAAAATTAATTCAGAAAAAAATATCAAAAATAAAGATTCTGTCTCTGAAAAAGAAGTAATAGAAGAGGAAGTTAATTCAGAAAAAAATATCAAAAATAAAGATTCTGTTGCTTCTCCAGAAAATGAATAGGAAGTATAAGTTTTTCCTTGATTTGATTAAATAAATAATTTAGGGTTTGCTGATTAAATCTAAAAGCATTGACAGATAAAGGCACTTGCTTTTTTGGGGATGAAAAAAGTGCCTAGTATCGCATCTAAAACCCTCAAAAAGTTAATATTTTGGACAGAATAATTGCATAAAAATCAAAGGACAAAATATCCGACCACTTCTCCTATAATACTCTTGAGTTGTTTTTCTAATACATATTTTAAGATTGCTTTTCTTCGCGGGTGGGTAGTCTGAGATCAAAAATGTATAGGTTGAAGGACTATAATGTTGATTAGTCTTGTAATTCTTACTTTGATGACCCTTGATGAATGTATGAATTGAATATACAGACTTTTAGAGAAATGAGAAATTAGTGTAATACTAAATCTGGTTTAGACGGGAGCTTTATTCTCAACGTAAGGCAGAGGAAAAAAGGACTTATGCTGAAAGATTAGAAAATAATTTTAAATATTAGCTTTTGATCACTGGATATGGTATTATTTACATATATGGTATTCCTAAATTTGCTTGTTCCACTAGGAAAAATAGTTAGGATTGGGAAATTTTCAAATATTTAAAAGCTTGTATAGTAAGCTTTACAGGATTTTATCACTGAACAACAGAACAGAACAACACTTCTTCATTGACTCTAATTTTGGTTTGAGTCTTTTCTTCTGCTTCTTGAGTACAGCTTACTTTACTAGTACTTTATTTTTGAAAAATTGTATGTAATGACTTTTGAAGTGCTTATGTAGTTAAGTCAGATTAAGGGTAATAGTCTACAAGCAGTTATTTTTGCAGTTAGGCTCCTGAAAGTGAACGAGGAGATTTAATCATCAATATTACTAAATCTGCATAATAACTATTAAGGAAGGAAAAGGAACATTAATATTGTTATGAATCATAGTTTATGTAAAATAATAAAATACATAGATAAATATGGTAAATAATTAATAATAAATAACTATATCTAATATGGTAAAGAGCACAAAAAAAATAACTATCTAAAAGATTTGTGTTTCGCTTCCCAAAATGAAACACAAATCCTAGCTGCTGCTATGTAAGTCCTTTAAACATAGTTATATTAAGTATTGGATAATTTTTAGAGATGTTTATTATAAAAAAAACCTGATAGTTAAATCAAAATTACTATAAACCAGGAGTTAGAAGTTATTCTAGCTCCCAAGCTATAAAAACTTCATAATTAGACTAATCATCCTTTAAACCAAAAACCATCTGAACTACCATTTGTTTTCCACCTGATTCATGATATCTATCAGCCCAATGTCTAATTATTTCATCTAAGTCTTCTTTAGCTTGTTCAAAGCGATCAGGAGAAATATCAAACTCCTCTAAAATGCGCATTACCTTATTAGTATTGTTATTTTCCGCCCAGTCCTTCATTAACCGGAAATAGCGAGCTGTATCTTCAACCATTATATAAGTGCGTTCTTCTTGACCCTCTGGGGAATAAGAAGAACGAGTCAGAGCATAAAAAGGCATTCCCCAAGGAGAATCTATCTTAGTTACCGTACCAGAATAAATCAAACGACGCTTAATATGTTCTGCCAAAGCTTCACTTAGAGGCATCCGGCGTTCAGGAGGGAAATCTTCTTGAGAACGTCTATGTAGGAACTCAATTAATTCCATAAACTGAAAAGAATTAATCAATCTAGCATCAGGCATATTTGAAGGAAGTTTACCTTCAATATATCGCTTTTCTTCTGTAGTAAGATTATTACCAGGAAGGCGAGAACGACTAGGAGTCCAGGGATATTGTTCTAACCATACATAGGGAAACTGAATTAAGTATCGAGGTTCTTGAGAACCCAACATTTTTAACAATTTACCCTTTGTTAGTGCTTCTTCTACTTCCTGCACAATCACTTTAACCCGTTTGGGTTCAATATGATGTAGGTGTCCAGTCATACGAAGATTTTGACCTTGTTCAATATAGGTCATATAAATCGCACACTTAGCTGCTGTTGCAGCGGCATCTAAAAAAGCTCCATGACGATGCCCACTTGTCCTCATGGCACTAAAGGCTAGATATAACATAATCTGATCCATAGCACTTGGACTCAGACTATTTATTAGATCCGTATCGGTTTTCATCATAATCCTCAAAATTATAATTCTCAAAAAAACAAAATTTAGAAGGTATCCTGTCCTCCCTGATTAACAATGAAAAATGTGCTGACTATGATAATCTTTAACAATACCAGAAAACCAGTCAGTTATAGATGATACACCTACCAATATATCTCTTTGAAAACTTTTTTTCATTTTGCCTTAGAGCAATAACCCTAATATGGCTTGTGAATAGTTTGTTATCTTAGTATATTTTTACACCCTGTATAGTTTTATGGAAAGACGTAATAGAAATAATTGTACAAGTATAGTTTCTACTTGCTGTTTACGAGTTTTGGAATCTCTATAAGCTTCAATTCCCGAATATTATCAATAGGTTAATATTTTTTGATATTAATCTATAGTTTTAAATCTCACTTCAAAAGCTCAACTCTTCCTAAAGGCCATATGATTCTAGTAAAATGGACTAAAGTTAAAATATCCAACGAGAATATTCACAATTCTCATTCTTACTTATTTTGTTAGCTTTAACAAAAACTAAGTAATTATAACCAACCTCAACTTAATAATCATAACATAAAATTACCCAATAAAGGAAATAATTTTAACTTAATGTCAGTTCTTGATTAGAATTGGAGAAGTGACATGCTGAAGAAAAGAAAGGAAATAATTTAGCTACCTCTCCATATGATTAATTATAGATGCTTTGTTTTGTCATGTCGATGATTGTTATCAACAACTTTCCGCGTAGTGAGAATTGGCTATTATTGATGTCTTTCAAGCCTAATAGTGTTTCAAAACCTAGCACAAAGAGGCCATACTTCAATTGATTGATTTGGTTTTTTTTCTTTCTGACTTCATCTGGTTGTTAATGAACCAGAAGCTTATAGTTTATTAACAAAAGCTATAAATCATGTTAAAAATAGGATAAAATCGCTTAATTATAGCATGATTATTTGCAAAAAATGCACTAACTTATAAACCTTCTTATTGGATCTTCTTGATCCCAAACATTCCATTATCGAAACAGTTATTGATTGAAAAATCTTAAGAATATTTTTCAAATAAAAACTCGCCCGTCCATCGGGCGAGGCTTTAAAGCTAATACTAAATCCGGGTATAAATCAGGCTTGTCCCATAGCCCAATACCTTATTTAGCAAAGGCTATAACTTTTAAAAATATCCTTTCACTAATGTGAATTTAGTATTATTTCTAGTTAAGTATTGTAAATTATCAAGGGTAAATCAAATTTGACATTTGCAAGAGGCGTAATCCTTATTTAGAAATTTAAAAAGTAGGAAACAGCCTCAGCGTCCACTACCACGATGAGGGATAAGATCCTGATTATCTTGCCCAGAAGTAGGAATTATACTGAAAAATTTATATTTTTTTCGGATACCTTCTCCACTAGGAACAGTTTCTAAATCTCCATGATTGTTTACAGCATTGCCTCTACCTGCGTGTTGTGTTAAAAAATTTGCAGATAATTCAAGTTCATTTGCAGTCATCAAAGCTTGGCTACTAGAAGTATTACCAAGTAATAATAAAAAAGAGATAATGATAGGCGTATAATTTTGCATAGGTTACGTCCGTCTGAGAGTGTCTACTTTCTGATACGGACTGTTAGGAACAAATCAGGATAGTTAGGAAATAATTTGTCAGTTCAATATATAGAAAAGGCTGTAGTGTACAAAGATATTGAGAGAAATTTTTATCAGGAGTAAATATTAACTTAGAACTTAAATAAATCTAAAGATTATTGCAATTAGCCAGTAAAATTTAAAAGTTTATTCCCATAATTATCGGGTGTTTTACCATTAGATAGTAAATAAAAATATCAAGAACTGAATGGCCAAAAAAATATTGTTTTCTGGCAAAAAATTTGGTTAGACAATATGTATTAACTACTAATTCACAAATACAGGTAAAATATAACTTTAGTAAAAACTAAAAAAAATCAAGCTAAAATGGAAAAAGGATTTATTCTGTGGTTTACGGGGTTAAGTGGAGCTGGTAAAACAACTATCAGCAAAATTGTGGCAGAAAAATTAAAACAAAGAGGTCGGAAAGTAGAAATATTAGATGGGGATATAGTCAGAGAAAACTTATCAAAAGGGTTGACTTTTAGCAAAGCGGACCGAGATATAAATATCCGGCGCATCGGATTTGTAGCTCATCTCTTAAGCAGGAATGGAGTAGTGGCGATAACTGCAGCAATTAGTCCTTACAAAGCAGTACGCAATGAAATTAGAGAAATGGATGAAAATTTTATAGAAGTTTATATCAATGCACCTTTAGAAGTATGTGAACAACGTGATGTTAAGGGGTTATATGGTAAAGCTAGGGCTGGAGAAATTAAAAATTTTACCGGTATTGATGATCCTTACGAACCACCAAATAATCCAGAAATTACTTGTTGCACAGATAAAGAAAGTTTAGATGAAAGTGTAGCTAATGTAATTAGTAGTTTAGAAAAACTAGGTTATTTGGTTTGAAATTAGAGCAAGGGAGTGATCAATGAAGCAACAAGAATCAATAAATAAAGAAGATATCTTTAGCCGAAAATTATCTTTATCCCAGGTTTTAAGTTGTGGAATAATAGTTATATTATGCATTTTTTGGGAAGTTTCATATTCGGCACTTGCTCACACCCTACTCCAGGAAGACCAAACATTATCAGAAACCTCAACCTTACCAAAACTAAGAGAATCTTGGTCTAAAGAGCAAGAACCACAACCAACTCTATTAAATCTACCTCCAGAACTAATACTGATTCCTGAAACAGAAACACCTTTAAGTGTTTCAAAAGAGTACACACTTGGTCCTGGTGATCACGTTCAAATAGATGTTTTTAATATACCAGAATATAGTGGACAAAATGGGCAACATCAAGTACAAATTGATGGGACTCTTAATCTACCATTAATAGGTAAGGTTTATGTTCAGGGAAGGACCTTGGAAAAAGCCAAAGGGTTAATTGAAGAAAAATATGGTGAGTATTTACAAATACCTATAGTTAACCTTAACTTATTAGCTGCACGTCCATTAAGAATAGCGATCGCTGGAGAAGTTCAATATCCCGGTTCATACACAATTTCGCCTATAGTAAGTCTTGGGGGTAGTAGTAAAAGTGGGACTCAAATGCCTACAGTTACTAAAGCATTACAGGTAGCAGGTGGAGTAACAACTTCAGCAGATATTAGACAAATCAAAATTCGTCGTTTCCAACTCAACGCCCCAGAAGAACTAATCAATATTAATCTATGGGAACTTTTGCAAAGTGGCAACTTAGTTCAAGATATTTTTTTGCTGGATGGGGATACCTTATTTGTACCTAGTATTGCAGAAATTAACCCGGTAGAGTTAACTCAACTAGCAAGTGCTAACTTTGCTGGTACTAATAATAAACCTCTCAAAATTGCGGTGGTTGGAGAAGTAGCACGCCCTGGCCCATATATACTAGAAACAGATATTGACCAAAGTCAAGTTTTGCCTACAGCAGAGAAATCAGACTCTAGTGAAGCAGATAGCAATATTTCACTCCGTCAGAATACTAGGCTGCATACTGTGACTAAAGCAATTAAAATGGCGGGGGGTATTACTTTAAGTGCAGATATTAAAGAAATTAAGGTGCGCCGACTAACTCGCGCTGGAGAGAAGCAAATTATTAAAGTAAATCTTTGGGAACTGCTGCAAAGTGGTGATTTAAGTCAAGATATAGTCTTACAGACAGGGGATACAATTTATGTGCCAGTAGCAAATGAAGTTGATTTAGATGAATTAGCTGAAGTTACGACTTCAAGTTTTTCTCTAGGTCAGCTCAAAATTAATGTTATTGGGGAAGTAGTTAAACCAGGAACAATATTGATAGATCCTAATAGTACACTTAATCAAGCTTTGTTGGCAGCAGGAGGTTTTAATCCATCAAGGGCAGAAACAAAAGAAATAGAACTTATTCGCCTTAACCCTAATGGTACAGTTACTCGACGAAAAGTGCAAGTAGATTTTTCGGCAAAAGCTAATGAAGAAACAAATCCAGCTTTATTGCATAATGATGTAATTGTAGTTGGTCGTTCTAGTAGGGCAGCCTTTAGTGATAATATAGGAGGTGTTTTAGCTCCTTTTAATCCAATTAATAGAATTTTAGGGATATTTTTTGATATTTTTGATTGATTTAGTAGATAGAGAATATAGAAGGAATAGAAAGGATAAATTATTATAAACTATTAGAAGTTATTATTAAATTTACCTCACAATCATCAAAAATAATATAAGGTTTTTAATAAAAAAATTTAGGTGGAAAAAATTATTTGTATTGGTTTATTTATTGCCAAAATTTAAATCTATTTTTAGTTATCATTTAAGCTTTGCCTTGAGCAATAGTTTACTATGAGTAAAATTAATTTTAATAGATAATTATAGTAGTTCTCACTTAAGTAGTCCATAATAGGGATGTTCTAAGGAAAGTACCTATAAGGGTTTTTTATTTTTAGGAGTGTGTTCCAAATTTGTTCTTAAGTGCTATTAATTTAAGGCTCAATAGGCTGCTAGTATTAAATTACATTAATTAACTATAATTCAGTAACTATTTATATTACTTTAGACTACTAATAAAGAAGGTGATACCTTAAATAAAATAAGTTTTATGAAGAAGATTATTGTGGCACTATTCAATAAAATTTTAAGTTATACACGGAAAAAAAATTGTTTGGCAAGGAAAATAAAATTGATAAAAAGCTATAATATTGTATGATTAATTAACAATAATAAAAATGCTTTTATGTTTCCAATTTCTCCTATTTCCTGATTTTTTCCCTCAGCGAGTATTCAAAAAGATATGATATTAAGGTTAAGGTTAAGGTTAAAGTTAAATGATAAACTTTTCAATAATTTTTAGTTTTGAGAAATTTATCAATTGCTTTTTCCTCCTTTAAAGGTAATAAAACTGATGCTGACTGCTGAAAACTTAGGCAATAACTGAATTTTTACTTTTAACTTTAACTATAGATATGGAACAAAAAAAAACTTCTTGGTTATCTCTGTATAATAATCGGGATAAACCCTTGGATTCATCCCTAAGTTCTATTCCTTACTCTTTACTTCCTAACCATATATATGAAGCTAAGTTTCATGGATCGGAAGAAAAACTATCTGAAAAAGAAAATAAGATTTGGAAATTAATATGTCATTGTTTTTTCTTGATTTTTAGTGTGACAACTACTACGACAACTGGAGCATATTTCTGGAGTTTGAATCAGATTCCTATATATCAAGGAAAATTTCAAATATTGGTTGAAGGAGTTATGGTTAAGAATTCAGCTAATCATCAATTGACTATGGATAAAAAAATATTCGGCACAAATTTTGGAGAAGATTGGGAAAAACAGGCAACAAAAATTATGGATGGTCAAGATGAAGATATAATGACTTCATATTCACATCAAAATATTATAAAAAATCCAGAGTTAAATAACTATAGCTTAGATTATAAATCACAAATTCAAGTGCTAAAAAGTCCGCATATTATGGAGTCAATAATTGCGGAAATTCAAAGGGAGTATCCAGAAATTAATTATAATTTTTTATTTAATAAGCCAAAAAATGTTTTTTTTACTCGGGAAAAAATTAGAATTCAAAGGTTAGGTGATACGAAAATTTTAGAAGTTAGCTATAATGACTCAGACAAAAATAAAATAAAGTTTGTATTAGATAAACTGGCGGAAGCTTATATTAAATATGGTCGTGAATATAGTCAAAATAATACTGGTGAAGGGTTAAAGTTTGTTGAGGAACAAATTCCTAAATATCAGCAAAAAATTAAAAAATTGCGACAGGAATTACAGGAGTTACAACAAGAGTATCTCTTTATTAATCCAGAAATTAAAAGTCAAGAAATAGCAGCAGAAAGGAATCAAATTAAATCTCAAAAAATAGAAAATAAAATATTGCTTGGCCAACAGCGATCGCTCTATACTATGTTGCAAGGTCAGTTGGGAATTAATCCTGAAGAAGCCTTGATAGCTTCAGCTTTAAGTCAAGCACAAAGATATCAATCATTATTAAGTAAATTGCAAAAACTGGAAATAACAATTGCTATGGAGTCAGCTCGCTTTAAAGAGAAAGCACCTCAAATGCAAGTTTTATATAAAGAGCGAGAAAATTTACTTCCTTTGTTAAATGAAGAGGCCGAAAAAGTTATTGGCAGAGATATAGAACAAGTAAATAAAAATGCTTTAGCTTTTCAAGACTCTATTCGCCTAGAATTAATTCATAAAATGATATTAGCTGCAAATCAAATAGAGGTGATTGCAGTTAGAATTAAAGTCTTGGATGAGGCTGAAGCTAAATTAAATGAATACCAAGAAAAAATGCCAGAATTAGTAAGGCGCTACAGGGAAATTCAGGAAGAATTAGCAATATTAAATAAAAGGATTAAAAATTTATTAGAAAAACAACAAATATTACAAATAGAAGTAGCTAATACAAAATTACCTTGGGAATTAATTGCTCCACCAGAATTGCTAAAAACTCAAAAAGGTGAGTTAGTAATAGTCTCTCCCAATATATTATTAAATATGGCTATGGGATTTTTAATAGGGTTAGTGCTGGGAATATTATTAGCTCTGTTGGGAGAGAAATTTAAGCAAGATGTTTTTGAGACACCAAAAGAAGTAAAAAAGTCTCTTGGTTTGCCTTTGTTGGGGGTCATTCCTATACATGAACAAAGAATGTGGATAAATGAAGAATTGAAAGAAAAGAAAAGTTCATCTTTGGTTTTATATCCCTCAGTTTTTCAAGAAGCTTTTCGGACTTTAAATACTAATATTCGTCTACTAAATATCGAAAACCCGATTAATTCTCTTGTAATTAGTTCTGCTTTACCAGGGGATGGTAAATCTACAGTAGCGGGTCATTTAGCTAGTGCTGCTGCTGCTATGGGTCAACGAGTGTTATTAATAGATGCTGATGTACGTTGTCCACAAATTCATAATATGATGGGATTTTCAAACCAGGAGGGTTTAAGTAGTGTAATTACTGATGGTCTACTAATAGAAGCAGCAATTCAGCGATCGCCTGTGGATGAAAATCTGTTTGTTTTAACTTCTGGACCTATTCCATCTGACCCAACAAAAATTTTGTCCTCAAGGCGAATGTCACAATTGATTCAAGAGTCAGTAAATACTTTTGATTTAGTGATTTGTGATACTGCTCCATTATTGGGAAGAGCGGATGCTAATATATTGGCAGCTTGTACTAATGGATTACTGTTAGTAGTGGGATTGGGCAAAACTGAGCGAGAGGCTTTAAGTTTAGCTCTGGATGATTTGAGTATAGCAGGTGTGCCGATGTTGGGAATTGTGGGTAATGGCGATCGAGCTGATTCTTATTATCAGCGATATTATGATTATGACTAAATTTATCCTCAATATGAAGAAATTAGGTGAGCTACCCGGTTTTGAACTTATGGGTGGTTATAATGATGGGCTATGGCTTCATTGGGGAGCTACTTACTCAAAGATCGATTACTCAATTGAGTATCAATAACTCCAAAACTAATGTAAGTTTTAGTTTCTGTAAATTGAGCACGAAGCTTTTATCCTTTAATACTAAATCCCACGATAGTTTGCAGGTATTTGTCAGGCCTAAGGGTTCCAAACAAGCATTGCCTTTCTATCCCGAATAGTTGGGAATATTTCTGGAAAAATTGAAGTTGAGAAAAGGCAACAAGTTAAACTACATTAATAGGTCAGTGGACAAAAAATTAAAGTTCTTGTGAAAAAAAACATGATAACTTTATGGGAAAGATATGTTGATCTTCATAAGTATTGAATTATGACTTATGAGAGAGTAATTTTGTGTTTTTGAGGAGAATAAAAAATGCAGATCGCTACAGTTAATCCAGCAACAGGAGAAGTCCTGAAAACTTTTGAACAAATTACAGATACACAAATAGAGGCTAAACTAGAGTTAGCAGAAAAAACTTTTCGTGCCTATTGTCAAACTTCTATAACTCAACGTGGAGAATGGTTGTTAGCAGCAGCAGACATTTTAGAAAAAAATGCTGAGAAATTTGGTAAGATAATGACTCTAGAGATGGGTAAAACTATAAGTGGAGCGATCGCCGAAGCTAAAAAATGTGCTCTAGTCTGTCGTTACTATGCAGAAAAGGCTACTGAGTTTCTGGCTGATGTTCCTGCACAAACTGATGCTAGTAAATCATTTGTTCGTTATCAACCAATTGGTCCAGTGCTAGCGGTTATGCCCTGGAATTTTCCTTTTTGGCAGGTTTTCCGTTTTGCAGCACCAGCTTTAATGGCAGGAAATGTGGGTTTATTGAAACACGCTTCTAATGTTCCTCAATGTGCTTTGGCTATTGAGGAAATTTTTCAAGAAGCAGGTTTCCCAGAAGGTGTATTTCAAACTCTTTTGATCAGCTCAGATAAAGTGTCTGGTATTATGATGGATGACCGGGTCAAAGCAGGAACTTTAACTGGCAGTGAACCTGCGGGTGCAAGTTTAGCGGCAACAGCAGGTAGAGCTATTAAAAAAACGGTCTTGGAACTTGGGGGTAGTGACCCTTTTATAGTATTAGAAAGTGCTGATTTAGAAACAGCAGTTACAACAGCAGTTACAGCTAGGATGCTAAATAATGGTCAATCTTGTATTGCAGCTAAACGTTTTATTTTGGCAGATGCGATCGCTGATCAATTTCAAGAGGGTTTGGTAGAAAAATTTGAGGCTTTAAAAGTAGGAGACCCTATGTTGCCAGATACTAATATTGGTCCTTTGGCAACTCCATCTATTCTTGAAGAGTTAAATGCTCAAGTGGAAGCTTCTGTGGAGAAAGGAGCGAAAATTCTCACAGGTGGTCATCTTTTATCTGACCTTCCTGGAAATTTTTACCCTCCGACAATTTTAGCTGAGATACCAATAAGTTCTCCTGCTTATCAGGAAGAATTTTTTGGTCCGGTAGCTTTAGTCTTTCGCGTTGCTAATATTGATGAAGCAATAAATTTGGCAAATAATACACCTTTTGGTTTAGGTGCAAGTGCATGGACTAAAGATACGGGAGAGACGGAAAGATTAATCTCAGAATTAGAGGCTGGTGCTGTTTTTATCAACGGTTTAGTTAAGTCTGATCCACGTCTGCCTTTTGGTGGAATTAAACGTTCTGGTTATGGTCGGGAACTGAGCAGGGAAGGAATTTTGGAATTTGTCAATATTAAGACTGTTTGGGTTAAATAATTATTTTCGACATGATAGGGTATTTAATATTAATTCGGTTTTGATGCTTTATTTATACCAATGCTAACTGATTTAATATAAGGGTCTCATTCACGGGTGGGAGTAGGATGCTCCCACTAACCAACAAAAACAATTATCCAAACATGGTTTAGCTCTCACTTTCAGCAATGAGAAAATCTTCTGGGGTTAGTAAACTAGAGGCTACCCCTGAAACAAGGGCTAAACGTTGGCTGCCAGAATTAATCACTGTATTACCTGATTCTTCGGTTAGAGTCAAATTCTCAAAAGCAATACCCCCATTAAGCTGCAATAAATCAATACCATCCTCAAAGTCCTGAATAATATTGCTACCGTTGTCTGGAGCTAACACAAAGCGATCGCTACCCTGACCACCACTAAATGAGTCATTACCCTTGTTGCCTAAGAGGTTATTCTTACTTATACCTCCGAAAACACGGTTGGCATCTTTCCGCAAAGTAAATCTACTCCAACATCACCTGACAAAATATTGCTAAAATTAGTACCCATAATAACTTGAGCTACTTCTGGTTACTATTCTGGAGACTTTTGTGGATTTTTGGGGTCGATAATTAGCTATTCTCCTGCTTTATCTTCTGGAGTTGAGTTACCTCCATCAAATTCGCAAGTCTTTGTTAATTCATTCTCATCAGGTTTCTTTATCTGGGTAGTCTCATCATCATCTTCATCGTCTTTGATATTAAGGTTACAGTTTTTTTGATTCTGATTGATTCAATATAAACTGTCAAACAATTGATTTTCGGGGATAATGTGCCCATCGCATTTTGCCCCACAACTGATCGCCCCGCAATAGGCCCTGTCTCAACTTCCAAATTCCAATCACTCCTAAGGACACTATTCCCCGTCAAATCATTAGAGGCAGCCACATCACGTCCAATTAACCGACTCAAGTCCTCCACAAAAGACCTATGATTTTCAGCGCATTACATTTATACAATAGAATATCCCCACCATCAACTATAGCTTGGCCCCAGATATCTAAATGGACAATATAATCCTGCAAATTGCCATTATCCAACTGACTATTACTCGAATGCAACACCCCTTCAGACCCGTGGGATAATATTTGGGTATTTTGAGGTTCTGCCGTTTGGCTAAAACATTAATAATGACCTCCATACCATCCTGATGGCCATTAATCAGAATAATTTCAGTACTATTACGGTCTATTTCCTCCATTAAATGTTGGTAGTTAGAAATGCTGGTCTCGAGAAAATTAGGGAATTAGATTGGTTATGCATTACAAAACTCGGTAAGTTTTATATTTTCAATGTCAATTAAAACCCTATAAATTAAGCACTTATAATCATTAAAAAAAAATAACATTTCTAGGGATTGTAAAGTACAATTTATATTTCTTAATCCTTAGGGAAAACCCATTAGTCAAGAATCACGTTTACTACCTGGTACTTTAAGAAAAAATAGGTTAAAAATAAGGTAAATAATAAAGCTTTGTTGCACTATGGATGCCCATAGTGTAAAAATGATAGTACAATATTAAGCCGAATGATTCAAATAGGTAAACCTAAGAATTATATGGGTTAAAATCTAGTTACTTTTTGGGGGAGTGGTTTGCCTTAGGGAGTTTGTGCGGCAGCTATATCGCCACCTTCACACAACAAAGTCGTAAATAAGGTAAAGCTGTCAATAAGGTAAATAAGGTAAAAATTTTTAACAGTAATGTTTTTACGTTAAAATTTACCTCTGGTAAAATATATTTTTAAAATTTACCTCTGGTAAAATATATTTTTAAAATTTACCTCTGGTAAAATATANNNNNNNNNNNNNNNNNNNNNNNNNNNNNNNNNNNNNNNNNNNNNNNNNNNNNNNNNNNNNNNNNNNNNNNNNNNNNNNNNNNNNNNNNNNNNNNNNNNNTTTTTTATTAGCGATTTTTAGTACCCTTGGTATTTCCCTTGCTAATACTGGGTTTAGAACCATTTTCGGTGTGAAAAATCTCAAAGTCCAGCTATTGACTAAAGTTTCTCAAAAAAAAGAAGTAAAAAGAAACTTTCAAAGTTCACCTATAGTCTGTTAATGATTTAGGATTACTGTATATCCTGTTGTTAAATTTTACAGAACTTACGTATGGCCTCTATATATAATGTATTTTTGATAATTCTTTCAGATGTTTAAACTGCAATTAGTGTTTTTGCGTAAGTCCTGATTTTTATAATGTTGATTAAGTTTTTAAATACCTTTTATGAGAGGAGAACAATAAAAATGAACACTGCAGAATTATTAATCAAATGCCTCGAAAACGAAGGGGTAAAATATATATTTGGACTTCCTGGAGAAGAGAATTTGAACATTTTAGAAGCTCTGAAAAATTCTTCAATCCAATTTATTACTACCCGACATGAACAAGGTGCTGCTTTTATGGCAGATGTCTACGGTCGTCTAACAGGAAAAGCAGGAGTTTGTTTATCAACATTAGGTCCTGGTGCTACTAATTTAATGACTGGTGTTGCTGATGCTAATTTGGACGGCGCACCTTTAGTAGCAATTACAGGTCAAGTTGGTACTGATAGAATGCACATAGAATCTCACCAATATTTAGATTTGGTGGCTATGTTTTCTCCAGTAACTAAATGGAATGCTCAAATTCTTCGCCCTAGTAATACACCAGAAATTGTTCGCAAAGCATTTAAAGTAGCTCAACAAGAAAAACCTGGTGCGATTCATATCGACCTACCAGAAAACATTGCAGCGATGTCTGTAGAAGGGAAACCCTTGAAGCAGGACAAGCGGGAAAAATCTTATTCTGCTTATCAGAGTATGACCGAAGCAGCAGTGGCAATTTCTAAAGCCAAAAACCCGATGATTTTGGTAGGAAATGGAGCTCTTCGAGGGAATGCAAGTGAAATTGTAACGGAGTTTGCTACACGATTAAATATTCCTGTTGCTAATACTTTTATGGGTAAAGGGGTGATTCCTTATACTCATCCTCTGTCTTTATGGACAACAGGATTACAACAACGGGATTTTATTACTTGTGCTTTTGAGCAAACAGATTTGGTGATTGCAGTTGGTTACGACTTGATTGAATATTCACCAAAAAAATGGAATCCTCAAGGTAAAATTCCAGTTATTCATGTTGGGGCAAAATATGCAGAGATTGACAGTAGTTATATTCCTATCGCTGAAATAGTAGGAGATATTTCTGATTCTTTGAATGAAATTTTGCGACGCTCCGAGCGCATAAATCAATTAAGCCCAACTGTATCAGAGATTAGAAAAAGTATGCGCTATGAATATGAGGGACATGGCAAGGATGATGGGTTTCCAATTAAGCCTCAAAAACTAATTTATGATTTACGTCAGGTTATGGGTCCGGAGGATATTGTCATCTCTGATGTTGGTGCCCATAAAATGTGGATTGCTAGGCATTATCATTGTGAACGTCCTAATACTTGTTTGATTTCTAACGGATTTGCGGCGATGGGTATTGCGATTCCAGGAGCGATCGCGGCGAAGTTAGTTTATCCTGAGCGTAAGGTTGTGGCAGCTACGGGGGATGGTGGGTTTATGATGAATTGTCAAGAGTTGGAAACTGCTTTACGAGTGGGTACTAATTTTGTGACTTTGATTTTTAATGATGGTGGTTATGGTTTGATTGAGTGGAAACAGGAAAACCATTTTGGGGAGTCATCTTTTATTAAGTTCGGCAATCCAGATTTTGTTAAGTTTGCTGAAAGTTTTGGTTTGAAAGGTTATCGAGTTGAGTCTGCTGCTGATTTAATTCCTACTCTGAAAGAGGCTCTTGCTCAAGATGTTCCTGCTGTGATAGACTGCCCTATTGATTACCGAGAAAATTCTCGTTTTAGTCAAAAATCAGGTGGTTTAAATTGTTCTGTTTAGGCTTTGCTGAAAAACTTTTTGGTGAAGGGAAGCAATTGTTGACTTGACAAAAGCTTTTTGAGGTTTAACAGCAGTAAAATTTTTACGAGTTCTAGTTTCCTGAGGTACATCCAAAACTTAACTCAATCAGGACTTACGCAGTGCTGCTTGGTATGGTGTGTTTTTGATAAAAATTTCATATATTTACACTATAATTAATGCCTTTTCGTAAGTCCTTTCAATATAAAGTTTATAGGTTCAAGTTTATAGGTTATGTCACGTACCTCACTAGCTTAAAAAGCTATATATTAGTCAGTTTGATATAATTTTAAACGATAACCTGTATCTTACCTCTCAATATCTTCTAACACATCCTGAAATGGATTAGAAATGAAAAGGTTATCCATTCGGAAATCTTTAGCTTTTCCTTCTGCTTGCATCTGCCTGAGAATTGCTGCAGTTGCATTTACTGCTGACTGCATTGCACTTTCAATACAGCCTCCAGCAAAAGAGCAATTATTTCCAGCTAGATATACTCATTTGTTGAGTTGCTGGTATTGCTATACCAACTTACTTGTGGCATAGTATTGCTTGAGATAATCTATCTTAAAAACTCCAGAAATCATTGGCTATTATTTCCAGCTAGATATACTCATTTGTTGATTTGTTGAGTTGCTGGTATTGCTATACCAACTGATTTGTGACATAGTATTGCTTGAGATAATCTATCTTAAAAACTCCAGAAATCATTGGCTATTCTTGCTAAACAACAGAAGCTAGACGATCATCTTCAGATTCAGAAATAGAATCTAGAGCAGCAGTTATTGGGCTATCTGAGTCCGATCCTTCCAGACCAAACTGATAAGCTTTATTCAGAAAAAAATCTGAACTCTTACTTGGGTAAATAGTCTGATAGCTCTCATAATTCCGTGTAGCCATCATCTTAGTGGAATCATCTTCCCAGTTATACCTGATGAGTATATTGAAAGCTGCATCATCTTGATCTGGATAAGGATCAAGAAAATATATTTGTCGTGCCAGGGTATCTTTAAGAACGCATTTGATTGCTTCTCCTTCATATTCTGGCCAACCTGTGATAGCTCTACTATTTGCCCAAGGTTTCGGATCGCTCAAACCAAACATTGACATTGTTTGAGTTTTCTTGGTCTTCTGCCTGAGAGTAGTCGTCAATATCATTCCAACTGTATTTTAATCCCGGAAAAATTAGCTGTGTAGCAACAACACCGGGGCCAGGGAAATTTTTCTGTCCCAAAGTGATCTCCACCATTTGCCTCCAAAACTTTGGAAAAGTAGTGTCAAAACAGCTTGGAGTTTTCTGGAATTCTCATCGGCCCCATTTAATTCACATATTTTCTTCTATTACTTTTGAATGTAGGAGAATATGCGCGCCCACCAACTAGGACTTGTCCATTTTTTTGTTGGCGAGCTTCATAAATTATGATATCTGTAATTCCTGCTTGATGCAATTCGTAGGTGGCTTTTGCTCCGGGAAAACCAGCTCCTATTATGGCAACCTTTATACTTGTATCTGTCACATTTGCAAAAGGAGCAGAATTATCTCGTACTAATTGAGGATAATTATAAACAAAGGTATCTACCATGGGGGAATATCCCGTATTTAATATGTTTAGTTGCTCTGTTTTTCTAGTAGCTCTTCGACTCTTGGGCTTCAGCTTACCGAAAATACTGCCTACTCCTCTAAGGGCAGACAATGATGGAAATTATAAGTAGGCATAATTCAATTCACTACCTTACTTTACACTACAGCAACTGGATATATTATATTTACAGCTATTTTACCACTATTTTACCATCAAAGAAAATTAAATAATAGTTAAGTTGCTATTTAAGTTTTTTGTGCGATGAAGGTGTTAGGTTTCAGGTATCAGGTTTTAGGTTTAAAAATCAACAAATTGATCATATCTTACTACCAAGTCGATTGATTTTAGTCACACCGTTAAATCTCTATAACTTTTTACTTCAATCAATTTTCTATCTTTGCTTTCTAACTGAAACCTAAAATTACTAAACCTACTCAAACTTAAAATATTTGGGAGTGCTAATGGTCAGCTTATAAAAAATTAGAAAGAAAAAAGTCATTTACCAAAAATACCCTTTTTTGAGGTTTGTCTGATTTTTTTTAGCATCATATTTGAGCAAATATTCGTTAGCGATCGCTACCTACTCAAACTTAAAATATTTGGGAGTGCTAATGGTCAGCTTATAAAAAATTA
>LIN_NODE_1783_length_3711_cov_18.159464
ATGATTTTATTCTTGAAGCATTATGTGTAGTCGGACTTTAGGAAATTGGTATAACCATTGTTCAAATCCCACAGCATTTAGGGTTCCTTTAAATATAATTGGTGCTATTAAATCTTTTTCCTTTTTTCTTCTCCCGGCTACTAAATTTCCTCTTTTACCTCGTTTTCCCTCTTGCTCACCATAAACTTTTTTCCCTTTTTTTTGACCAGGCATAAATACAGTCTTGATTATCTTCAAATTCTGATTTATCAATAAATACAAGGCTTTTACTTCCAAATTTTTTGATAAAATTTCAAGGGAAAGCTGATAATATTTTATCCTTTCTTCTCTATTTTTTTCTCTATAACGAAGTTGTTTTTTTTCAAGGAAAATCCATTATTTTTAAAGCATAAAATATAGCTGATTGATTAACTCCAAATTTTTTAGCTCTGTCTGACAATGAGCGACTCTGGATTTGGTTTTACATCTTTTTCTAATGCTTTCCAATCTAATTTTCTTTGACGACTTTTTACCTTAGTTGCTGACAATTTTGGGCGAGATAACCATCTATATATCGAAGATCTTGCTATCCCAAATGTATGAGCTGCTTTGGTAATCGTACCGCCATTTTCTACAAAACTTATTACTTTTTGTCTGAATTATAAACTGTAAGGCATAGTTCAAAATAGTTTATATTTGACTTGATTTTATTATACTCAATTTTTATTTAAATCTTAATTAAAACGACTATATATTGGGAAAAAGGTGACTTAAAGGCTGTCGCAAAGGAAGAAAAAAAAATCAGTATTTTAGGGAACAATATTACCTAATTTTATCAGGTCAAAAAAGCTATTTACAGAATCAATATGAGATTTTTTTTGAGTATATCTAAAGTTATTTTAAATTCTTAAAAGAAGCATAAATAAGCTGAAAAAAAATTCAAAAACTGCTACAAATGATAAATTAGTACAAGCTGAAAGAAAAAAATAGAGGAATTGTTAGCTAAATAAATAGTAACCAGCAATAGAAGCTGAAAAGCTTACAGTATTTATGATTTATGAATGTCATCTTCTATGGGGAGATATATTAGGTTATACTTAGGTAAAAACATATGAAAGAATATAAATTACGATGAAAAATGAAAAAGAAAAACAGACTTTATTATCGAGTTTTAGACTATCAAACTAAATAATTTATTGTGCAAGAATTAAAGAAGTGGAAATACTAAAAACTATGGAATTTATTAAATATTTGCAGAAGCAAAGACCAGGTAATAAATTGGCAATATTTTGGGATGGAGTAACTTATTATAACTTTCAAGCATATAGAGAATATTTAATGACAATTAATCAAGACTTATCGGAAGAAGAATGCTTGATAAACTGTACGCTCATTTGCTCCAAATGCTCCGGAGCAAAATCCTGTTGAAGATATTTGGTTACAAGCCAAAAAATTTATTAGATATTTTTATTATCTTTGCAGTTATTTTAAAGTAGTTAAGTTATTTAAAGTTTTTTGCAGATGGTAAAATATCCAATTTCCCAAAACTTTTTCAGTATAGAATTTTGTCGCAACCTACCCACGGATTGCTATAGCTTATTTTATAGAAAGGGAAATCTGATTAAATTCTCCGATAAATTTACCCCCGATTATTTGTAACATTATTTTTTTAATCTTTTATACGAAACATTTTTGTGACAGAAAAATATCTTATTTGTGCAGTATGACCTAGGAAAAGTCAGTTTGTACCAGAAAATAATGTGGTGCAACTACTATTTTCTACTCCCTAAAACACAATACGTTTTAGAGCAAGGCAAAACTGAGGTGAGTAAAACATAAATAAAAATATTATCAAAGCTTTATAAAATATAGGCTTTACTTTTGATAAACTGTGGATAGTAATCTATCTTTTATTAAAGCTTTTCTTAGCAAGAGCTTTATATTTCCCTTACTCCAAAAGAACAATTAATAGCATTTTGGCACTTCAAAAATATCAAGGTACTGCTATTATATTATTGAACTATGATATAAGCTGTTCAGATTACAAAATTGCAAAAAAAAATCTTAACCCAACTGTATTGCTCGAAAAAAAAACAGTATGGAAATTGTTATATAAATTTTAAAATGCTATAATTGAGTTAGACAACTAAGAAAAATGTAGAATAAAATACAAGCAATTCTACATTTTTACTATGAATATAACCTTAAAAATCTTAACTCAACTGTATTGCCCGAAAAAAAAATTATGGGAATTGCTATATAAATTTTAAGATGCCATAACTGAGTTAAACAACCAAGAAAAATGTAGAATAAAATACAAGCAATTCTAAATTTGAACTATGAATATCACCTTTGAAGAATTAAATACAATTGATAAAAAGCTTTCAAAACGTCACATAGATCTAGACCCTGGTGGTTATTTTATTATCTTCATCGACAAAAAAGCTGGTCTTATTTTTGCAAAACATTTTACTAATATAATTGACAGCCGAGGTCTAGCTATCGATCCAGAAACAGGAAAACCTATTCCTGCTAAAGGTAAAGTAGAACGTCAGGAAAATGCAATATTTACTGCAAAAACCGCAAAAGAAATGTGTGTCAAAATATTTGAAGAAACCCGTCCTTGTCACATCACAATGTTAGATCATGCTGCTTATTTAGGGCGGGAATTTGTCCGTGCTGAAATTGCTTTATTAAGTGGTAAAGAATATATTCAAGATTAACTCAATTTACAGAAATTATGTATAAATGAAACCTTTTGCTATTTTCTTGAATTACTAGCCAGAAAAGCTTTGATACCAGAAATAAGTAGCCATAGGTACAACTGTAGCAATAACTAACAATACAACAACCAAAACAGTTGCACTTTGATCATTAGTTTCCTCTGCTGATTTAAAAGTAGCTGCTACTTGTGCTGAAAGCTCATCTTTAATATCCGGAGGACCTGGATCTGGTTCTCCAGATAATACAGCAGTTAGGCGATCGCTAGCTGCCAAGAAAGCTTCATTATATTTATTACCATCTCTAATAGGTACTTGAATAGTTTCATTAACTAAACTCTGAGTAATATCATTAGACATAAATATTTTAACTGCATCACCTATACGAATTGCATCATTATTGGTGAGAGTATCTAATACTACTAAGGTTTGATTAGCTTTTGCTTCTAGAGTAGGGAACCATTTGTCAAATAATTTTTCAGTAAAACTATCGGCAGTCTCACCATAATCTAGGCGACGGATAGTAACGAATCTAACTTCATTCCCAGTCAAATTAGCCAAATTTTCTAAAGTATTGTTTAGTTTATTCTTAGTAACTCGACTGAGAACATCTGCATCATCAACAATAAATGTACGATTACCTGTGTCTAAATTGGGCATTTGATAAACTCCAGTTGCAGATACAGAGGATACTGGTATTATAGTTGCCAAAATTAGTAATAGTAGAGATACTATTAAAGTTGGGAGCTTCTCCAGATTTAGTATTTTGTTCAATAGTTTTACCATCAGAATAATTTGCAGTTTTTCGTAAAACGTTTATTTTTTTATGGAATGATAGCTTTCTCATTGCCACAGTCCATAGTCTATAAAAATATAGAAACTTTACTAGACTTTCACCTACTTTATCACTTTATTTAGGATTTGCTGAGTGCGACTTCTTGGGCTAAAGAACCCCATAAGTAATACCAATTTCCTAAAGTCCGACTACACATAATGCTTCAAGAATAAAATC
>LIN_NODE_178_length_43778_cov_16.110651
TCTCATCCTTATTATTGGGCAGGGTTTACTATGGTTGGTAGTCCTTGGTAATAAAAATGGCCAACTAATATTCAACATCACCAACAATGTCGACCCCGACGAGGATGGCAATAAGGCCTTTACTATTGATGGCGATCGCCTCCTAGTTAACGACAGTGACGACCTAAATTATGAAACTAACCCCATTCTCAATATTACCATTGAAGCTAGTGATAGGGAATTGACTGATGCAGCTTTATGTCTGGACTAGCAATTCTGAGGGTGTGGAAATCTGGGGATGCTCTGTTACCTCTGGAACAGGAATTTAATATTGACCTGAATGGAGACGATATAATTTTCTAGTACTCATTCCTATGCACATAGGTTAGGCGATTAAAAAATTATAATGCACAAAAGGGGGTAATATCATCTCCAGATAATCAGTGATCAAAAAGTATATGGTTTGTAGTAGGGCAAGGGCCTTATCTGCACTTAGGGCTTTGACCTTATTACAAACTTTAATTATATAGTTATTTTAAATAAGAATGAGACACTATTTGGCACAATAATTACGAATAATTTCATCAATAGATGTATTGATAGGTGAATACATTCTAGCTTTTTTTAATGCATTAAAATCATGTTCTTAGTCATTTAAATCAGGAGAGTTTTTTGACAAAAATAGTAATTGATGACCCCCTGCTTCTACTAATTCTCTAATAACCTTTTTTCGTTAGAATTGGTTAATTCTCCATAATTAGTAAACTGAGAATTTTTAATAATGGCAAGAAATGTTTATCTAACCATTGTTCAAATACCACGGTATTTAGGGTTCCTTTAAATATAATTGGTGCTATTGAATTTTTTTCCTTTTTTATTCTCCCAGCTACTAAATTTTCTCTTTTACCTCGTTTTCCCTCTTACTCAGCATCAACTTTTTTCCCTTTTTTTGACCAGGCATAAATATAGTATTGATTATCTTCAAATCTTGATTCATCAATAAATATAAGGCTTTTGCCTCAAAATTTTTTGATGAAATCTCGTAGTTTATGAATAATATTTTATCCTTTATTCTCTATTTATTTCCCTATAACGAAGTTGTTTTTTTTAAGGAAAATTCATTTTTTTCAAAGCATAAAATATAGCTGTAGGATTAACTCCAATTTTTTTATCTCTGTCTACCAATTTAAACTCTGGATTTAGTTTGATATCTTTTTCTAATTCTTTCTAATCTAATTTTATTCGACGAAATTTTACCTTATTTGCTTCCAATTTTGGGCGAGATCACTATCTATATATCGAAGTTATTCCTATCCCAAATACATGAGCTGCTTCGGTAATAGTACCACCATTTTCTACAAAATTTATGACTTTTTGTCTGAAGTCTAAATTGTAAGGCATGGTTAAAAATAGTTTCTACTTTACTTAAAATTATTATACTCAATTTTTGTCTCAATTTTAATTAAAACAACTATAACTATTTAACCGGACACGATATGACCGGAAATTACCCTTTTAAAGCAATGGTTTATAAATATCTTTTTTAGCATAAAACTTGACAAAAAAGAGAATTTATAAATTTGCTATTAAATGGATATTTTGAAAGAGTAAATGTGTTTAAAAATATATTTTTTTTCTACCAGATGTAGTTTTGAGATAATTCTCCCCCCCCCCATCCCCTTCCAGGTCAGGTAGAAAAAGTTTTAGACATTCCTGATCAAGGATAGCCTTTTAGAAGGAATTTAGGGGCTAACTACTGAAGCCGAATAAGAGCGACAAAGTGGGAGAAATATTAAGAAATTTTGTCCTTGACATTATGACAATTCTAAGCTGTAAAATTATATCTAAAAATCTTAGAGAAAGGTAAAATTATGGGTTCTTGGCAAGATAGGTTAAATAAATTTACAGGTAAAACTCGATTTGTTGTCTCTCGTTTATTCATTCACTTAGCAGGTTCAGAGGTAACACCCTTATTAGGTGTTTTAAACAAAGCTGCTAGGGAAGCCGTTGGATCAGAAGGTGACTTACAACAAGTAGGAGAAGAACTTGTGGAAGTCTGTAAAACTCTACTACAATACGACACCTACTGGCAGTCCGCCGCTAATGAAGGTGATGTTGTTTGGGACGAGGCAGAAGCAGGAGACTTTTTTGATGAACTGTTTACAGACTCTGCCCAACGCTATCTAAGTTCTGGGGAAAATGAAGACTACGGAGAAAATAATGAACCTTTAACCTTACCTCCCACCGGTAATTTAGTCGTAATGATAACAGCTGCTTTTGAGGGAGAAGTGCCAGACATTGAAACTGACCTTGCGAGTATAGAAGCTATGACTCAGGCATTAAAAGCTTTAATTAATTTACATTATCAAGAAAAATTACGGGGTATTCAAATACATTTTTCACCAGCACGTTTAGGAGATGAGTTAGATAATGAACAACTATTAGTCAATTTTTCTGAATTAATTCCCTTGTAATATCAAGCCAGTTGAATACTTATTAGAGTTGTTGGAGGAGGTGGGGAGGTCTGATACTAAAAATAGTAGGGACTTTATATACAAAACCCATAGGTCAGACCAAAGTTGGAAAACTAAAGTTAGAGTAAATATTCAAAAAAAAAAGGAATAAACTATAGAGATAACTGTCTTAAATTAACAGAACTTACACACCTAAACAAGAAACCAGGTTTATGACCCTGACCATTATTGTTCAAACCAGGGAGTTTCCTCAACCCGGTTTCTACATAGATCATGACTATATAGCATCAATTTCCGGGATTCAATTTATACTAATTTGATCAAGCAGAATTTTCGGAGTAGAATTGACTTGCCCAACTTCGAGACTGACGCACAGGGCCATCATTTTGATATAAAAGTGGATTACGAATATTTTTTTTATTCTCTAAAATACTCACATCTTGTTCAAAAGTTTCTAAAACATCCTGTTTTAACATCTTATTTAAAATCAAGCTTAAAGGAAAAGGTAGAACTTTTTTCACACTATAAAATATAGCAATATCAAGATACTCATTATTTATTGGTGTTCCTGTAAAAATAGTTAGCAAACCTAGCTTTAACTTTCCTTCTGTCCAGTAAAAACTCACATCATAAGCAGGTCCATAATAAATAGTAGTAACTGAGCCATCTTCCAATACTAATTTTCCCGCTGCTAAAGAAGATAAATTATATTTCTGGGACATTCTATGAGTTAACATTGGTCCGTCAATTTCTACACCATAACTATGAGCGCTTTTAAAAGTACGGCTGTGCAAATTATATAAGTGAGAGACATCTACACTATTGTCCATATAATCTTGAAGAGTAGTGCGTACTTTCCACTGACGGACTAAACGTAGAGGAGTCCATTCCTCAGACATTAGTTCTGGTATTTGCGGTATTTCCCAGTCTGGTAATTTTCCTTGGTGGTGATGATACATCATTATTAGACCATTCAGCTCAAGTACAGGCCAATTTTGTATTTTGACTTGAGGTTTTGCTTTATTCGGATAAGGAGTCGCAGCACATTGTCCATTTGTATCCCAAAACCAACCGTGGTAGGGACATCTTAGAGTCTGGCCTTCTATTCTACCCCCATGAGCAAGATGAGCCCCTAAGTGAGGACAATGGGCATCAAAAATATGGGGTTTGCCATCTTCTGTACGAAACAGTACAAAGTCTTTTCCAAAATAATGAAGTGGTATAACTCCTTTGGTAGATAAATCTTCACTTCTAGCAACACGAAACCAGCTATTAGGCAAATTTGAATACATAATTATTTTTTTTTGAATATAGACAAAAATCAGCTATTAGTTTATTTGGATAGCGATCGCTTACCAAAGCTAAAAATTAAAAAATATTTTATGCAAACTATCAAAGTAGAAAGAGTCACAGGAGTTAACGACATTCTCCCAAGTACCTACCAGATAGATCAACAAATCAAAAGTATACTGAGTAGCAATTTTGAGTCCTATGGATATCGACCCATAGATGTACCACTCATAGAATATACCGAACTCTATCTAAAAAAATCTGGTGAGGATATTATTTCTCGTCTCTACGACTTCATTTACCGCAACCGTCGCCTCTGTCTAAGACCAGAATTTACAGCTTCAGTGGTCCGTGCTTATTTAGACAATTTACAAGAACTACCCCTGCCAGTGCGACTTTATTATATGGGGCCAGTATTTCGTTATGAACAGCCCCAGAAAGAAAAATATGGACAGTTTACTCAAATGGGAATAGAGTTAATAGGTGCCACAGGAGCGATCGCTGATGGGGAAATTATTTCTATGGCCTGTCAAGGTTTAGATCGTCTAGGTTTAACTGAATATCAAACATTTATCGGCCACGTTGGAGTCCTCAATAATTTTCTTGACCATCTTCAGCTAGACACTCGTCTTCGTAGTTTTCTACTTACTCAGATGGAAACTCTAAGAATAGAAGGTAAAGAGATAGTAGAAAGTCGACTTTCTGAAATCTATCCTGCTTTTAAAAAAAATAATTTTTTGGCAGAACAACTAGATACAAATACGACAACAAAAAAAATCACAGATATCCTACAAAATTTAGAAGAAAATGAGGCAAGAACAGCAATTTTTAAGTTGCTGGAAAGTATGAATATAGAACTTACAAGTACTCGTACACCAGAAGAAATAGTTGACCGTTTGTTAATTAAAATTAAACATCAAGATCAAACTAAAGAGCTAAATCAAGCATTAGAGTTTATGACAGAATTGAGTCAACTCAAAGGAGAGCCTCAAGCCATATTCAAAGAAATAAAAAAACTACTTTCGGCTTATGGTATTGATGATTATGGTTTAGCAGAATTACAAGATATTTTGAAAAGTTTAGAAGCTTTTAATATTGACAAAAATCGTATTAGTCTTGACCTGGGAATTAGTCGGGGTCTTCAATATTATACAGGTATGGTTTTTGAGATTTATGACAGCAAGTTAGGAGTAGAAAGAAAATTATGTGGTGGAGGTAGATATGATGATTTGGTTGTCAGTTTAGGAGGTAAACAGGAAACTCCTGCCACTGGTTTTTCCTATCTCATGGAAGAACTCAGAAAAGAATTAACAGAAAAAGCTCATTTGAGTTTCAATAATTATCAATTTGTTGAAGCTCTAGTAGTTGGTTTGACTAGAGAAGATTATAGTGATTCTGTGAGAGTTGCTGAAAAATTAAGAAGCCTAGGCTTGCGAATAGAAACTGATGTTATTGGAAGAGATATTCAGAGTAATATTGAGTATGGAAATCAGCAGAAAATTTCATTTTTAATTATTGTAAACTCTACCGAAAAAAAAGGTGGTAAGGTGCTTTTGCAAAATCTAGATTCAGGAGAACAAAAAAAATTAGAGTTGCATGAAGTAGTACATCAAGTTAGAAATATTAAAGATAATACCAATTGTTAAAATTAATGCTATACTTAGGTAATACTTCAATTATTAAGTAATCAACATCTGCTCAATAACTCTTTTGAGAATAATGAGCTAGTAGTACGTTAATTATTATTAGATGAAAATTATACGTAAAATCCTAACTATTATCAATAAAATGTAGATTGTTTTTGATAGATTGTATCAGCATTCAGCTATCAGCTTGATAACAATTTTTGGGTTAATAAACTAGATTCAAAAAAAAAATATAATGATGCAAAACTATTTCATTTGATTCAAATTTATATTGGTTCATATAGTGAGTTTAAATCTTATCTGTTACTCGCTTACTACCTTCATTAATTAGATATTCAAAACACGAATTTCTGGTTAAAAAAGTAGTAGAAATTAAACTAATAATTGCTGGATTCATGAAAAAGCCGATAGCTGAATTATTAGTAAATATCCTTAAGCAAAACCACCAAAAAATTAGATTTCAATTTACCCCCTTTCAAGGGATGAGAAAAATATTAAATTCAGTATTTGAATACTTATAATTTAGCAGGTAATACTAATAACTAATAACTGAAATGACAAAAGATCAAACTTTAAGAATAGCCTTACCAAGTAAAGGTGCTTTGGCAAAGGGAACAATGAACTTATTGTCAGCCTGTGGTTTGGGTGTATCTAGACCCAATGAAAGACAATATTTTGGTTCAATTCCTGCTTTACCACAAGTAAAAGTTTTATTTCAAAGAGCAGCAGATATTTTTACAAAGGTAGAAGAAGGAAGTGTAGATTTAGGAATTACAGGTTATGATGTGGTTTGTGAAGAAGGTCAATCACATGATGATGTAATAGTAATTTGGGATAAGTTGGGTTATGGTAAATGTAAATTAGTCTTAGCTGTTCCTGAAAGTTGGGTTGATGTTTCTTCTATAGAAGATTTAGCAGAGTTAACTCTCTTATTTAGAGATAAAGGAAAAAATTTGAGAATTGCGACTAAATATCATCATCTAACTCAAAAATGGCTCTATGAAAAGTTAATTGTACATTTTTCTTTAGTGGCAGTTCAAGGTGCAATGGAAGCCGCACCAAGTATGGGATATGCTGATATGATTGCTGATATAACTAGCACTGGTACAACTCTCAGAGAAAATCGTTTAAAACAAATTGAAGGAGGTACACTTATAGAATCTCAAGCTTGTTTAATTGGTAATAAACGCTTGTTACAAGAAAATAAAATTAAATTAGAAACAACTCAAGTATTTTTAGAGTTGCTCGAGGCACAAATGGAGTCGAAAAAGTATGTTTCAATAACAGCAAATGTAGATGGAAAATCACTAGATGAAATAGGCGATCGCCTCATGTATAAAAGTCAATTAACTGGTATTGCTGGTCTACAAGGACCAACTATTGCTAAAGTATATTCTAGGGAAAAAAATAGCTTGTATGCTGTGACAATTGTAGTTAAACAAAGTATGTTATTGCCAGCAATTAACCATCTGAGAAATGTAGGTGGTACAGATATGACAGTTTCTTCTCCTAGTTATGTTTTTGGTTCCCAGTCTCAAATTTATGAGTCATTTTTGTCAAAGCTAAAATAATCTTTTATCCCTGGATAAATGAGCTCTTTTTAAGGAAAAATATTTACTTGATCTAGCCTATCTTTCATACCATTTATAAAAAAATTCTACATTTTATTTAGCTGAGGATATGGCAGATGAGGTAGTAGCGTTGCATATAATTTTCACACAAACAAAATAAGAATAATTAATACCCACTCTGACTAATAATAATCATAAAGGTTATTTACCCCATGTTAATTCTTAATAATTAAAGCCTTGTTTAAGTATAGTATTATTTTTTTCATCCTTTGGTATAATATAATTTTTGAATTAATAAGTTTAAACTTTTAAATAAACTAAAATGCCACATACAATTGTTACTAATATTTGCGAAGGTGTTGCTGACTGTGCTAATGCCTGTCCAGTTGCTTGTATCCATTCAGGGCCAGGTAAAAATAATAAGGGAACTGATTGGTATTGGGTTGATTTTGATTCCTGTATTGACTGCGGAATTTGTTTGGAAGTTTGTCCTGTAGAAAAAGCAGTACTTGCTGAGGAAAGACCTGAATTACAGCAGACTCCAGAGTAGCTCTTAGATGGGAAGAATTTAATTAAAAAATAGGGATAAACTTAGTGCTAGTTTGCGATCGCTATTTGATATTATAACAACCATTATCCTATAATAAATTATATGTAAAATTTGACATTTATACATAATTGAAATTTGTAGAAATTTAATCTCCAAATCTCTACCTAGTAAATAGATTAGTTTAATTATCTGAGCTATATTTCCTGAAAGCAAAAAATAATAATTAGGGCAATAGACCCAATTTCTTTTTTTGTACTTAATATCATTTATCTTTGAATACCCACTTTGGAAAACTCTAGGGAATGGGGAATAGAAAGTAAAACGAATAATTTTTGCTTTCTAACCCACCCTAAAAAAATCTATAAACAAATTCTTAACTGAACCGTATTGACTTTAAATTCGACTTAACAATTTACTGGCATAGAGTTCTTTTGGCATATCCTCAACTCTAGCTCCTTGCTGGTGCAGCTCTAGCTTCATATCCTTGGACAAACCGATAGCAAGAGCAAATTTTGTCTCAGTCACATTCACTTTAGTTATCTTTATATCTCTGAGGTCAGCACCACTTAAATTGGCACCACTCAAATTAGTACCAATTAAAGTTGCTTTATGTAAATTAGTACGACTCATGTCAGCATAACTGAGATGAGCATAACTTAAAATTGCCCCACTCAAATCTGCAGCACTTAAGTCAGCCCCACTTAAATCTGCACCAGTTAAATTTGCACGAGTTAGGTTAGCACCACTCAAATTTGCACCACTCAAATTTGCACCATATAAATTAGCACCTATCAAAGTAGAATTATACAGATTAATACCAATCAAATTCGCTCTAAATAGATTAGCTCGGAACAAGTTAGCACGAAACAAATTTACACCAGCTAAACTAACATTATTAAGGTTAGCTCGAAATAAATCAGTATCTCGAAAATTTCGTTCTCCGGCAGCATAACGTTCTAACAACCGTTCAACTTCCATAATTTTTTTCTCTTAATATTTTATTCAAGTTTTTACCTTAATATTTGAAATAGACTTCTCTTATTTCAAACTTTAAAAACAAAAGACTTATATTAACCATTGTGGAACGTTGTGAAAAGTTAACCTAACTTTTATAATATTTTTTTATAAAAATTAAGATATCTTAAATAAATTGATAAATATCAATATAACAAAACACTATAATTGAACCATATTTTCATGGTCTAAAAGTATTTTTAGAAAATAACTATAAATTCTATAATTGGTCAGTTTATTAATTAAATATAACTAAATTTTTATTGAAAACAAGATAAGTATTAAGGCAAATTTTGCCAACAATTATAAGTAAAAAATTATCTTATTTTGATAATAAATGGGAATAGTATTATAAGCAAGTGAATCATAATCATATATCTCAATACTATCCATTATAAATCTTATTATTAAGCTTATTAAAGCCTTATTATCATTTTCCTAAGTATGTATTTTTGGAGATATATATTGTGTATTAAAAGACAGAAAAAAATTGCTATTTGCGAAATATGCCTTAGGAAAAAACATTATATTGCAGCAATTATAGTTATGTGGAACAATCATAATGTAGGCACTACAAAAGTGATTAAAAATAGAACTTTAATAACAGTAGAGCAAACTGTTAAATAAAAAACTTGTGGAGGTGGTATAGTAGAAGTACAACTCAACTTGTTTAATTCCTTATCTAGTTAATAATCTCTTAAACAAGAATCTCCCATGATAATTAATCTTATTTAATGTTTAATGGTGAGAGTATTAAAATTCAAAATTTTCTATTATTGAGAAATAATTCGTGACTATTACACCTCTAAATCCAACTTCCACTCAACAACCAGATTCTCTAGGCAGATTTGGCAAGTTTGGCGGTAAATATGTCCCAGAAACATTAATGCCTGCCCTATTGCAGCTAGAGACAGCCTGTAAAAAATACAGTCAAGACCCTACTTTTAAACAAGAACTTCAACAACTATTACGAGACTATGTAGGTCGCCCTAGCCCTCTTTACTTCGCCGAACGTTTGACAGCTCATTACACCAAACCTGATGGTACAGGGCCACAAATTTACCTGAAAAGGGAAGACCTTAACCATACAGGAGCCCACAAAATCAACAATGCTCTAGGCCAAGCCTTATTAGCCCAGAGAATGGGCAAACAACGCATTATTGCTGAAACAGGTGCAGGTCAACATGGTGTGGCCACCGCTACAGTTTGCGCTCGGTTTGGCTTGAAGTGTGTCATTTACATGGGCATTCACGACATGGAACGTCAAGCTCTAAATGTATTCAGAATGCGACTGATGGGGGCGGAGGTGCGACCAGTAGAAGCTGGCACCGGTACCCTCAAAGATGCAACTTCGGAAGCTATTCGCGACTGGGTGACTAATGTGGAGACAACCCATTATATTCTAGGCTCCGTTGCTGGGCCCCATCCTTACCCAATGATGGTGCGTGATTTTCATGCTGTCATTGGGGTCGAAACCCGCGCTCAATGTTTGGAAAAATGGAATGGTTTGCCTGACATTTTGATGGCTTGTGTTGGCGGGGGGTCTAATGCCATGGGATTATTCCATGAGTTTATTAATGATCCGTCGGTGCGGATGATCGGTGTGGAAGCTGCTGGTAAGGGAGTTGATACGAATAAGCATGCTGCGACTCTGACTCTTGGTCGAGTAGGTGTGTTGCATGGGGCAATGAGTTATTTGTTGCAGGATGAGGAAGGTCAGATAATAGAACCCCACTCTATTAGCGCTGGTTTAGATTATCCTGGAGTAGGACCTGAGCATAGCTTTTTAAAGGATAGTGGTAGAGTCGAATATTATAGTGTGACCGATAATGAGGCGGTGGCAGCTTTTCAACGTTTGTCTCAGTTAGAGGGTATTATTCCAGCTTTAGAGACTGCTCATGCGATCGCTTATCTAGAAACTCTTTGCCCACAGTTAAGTGGTAGTCCCCGCATTGTCTTTAATTGCTCCGGCCGTGGGGATAAAGACGTGCAGACAGTAGGGAAGTTTTTGGAGGGGTAATTAATTCTTAGAGGTTTGGACACCAAACCTCTACCCATAACAGAAATTTCAGATTAAAGGCACTTATGCATTTACAGCAGATTTCAGGCCAATGATGTACAAAGTAAATAGTAAAAATTATCTACTGCCCGCATCTTGTCCCCGTAGCTGTATCTTATAACAACGGAAAGCGCCGTATGAGTAAAACATAATCAAGACTTACCCAAGCATGCTATGTATAGAGTACTGTCATATTTAATTTTCAATACTATAATTAGTTATTTTTCGGATAGATATTACTTTGAAGATATATAATTGCATTTAGCCATATTCCCATCAACTAATTAGTGAGCTACTCCATCAGAAAATTTTATGATATTAACTCAAAAGCCTTTACTAAAGACTATAATCTTTGCATTTGTTTATCTTAGCTTAATTCCTTTTGCCAAAGCTTTGCCTGTAGCTAAAACTCCCGAAGAAATTGGACTTTCTTCATCTAAACTAGAAGCAATTACAGAAGAACTGGAGCTACTTGTAAATACCAGGCAAATTGCTGGAGGAGTACTCACAGTAATCAGAAATGGTAAAGTAGGTTATCGTAAAACAGTAGGCTTCAGAAACTTAGAAACCGAAGAGTTAATACAAGTGAATGATATCTTTCGGATTGCTTCTATGACCAAGATTATAACTGGTTTTGCAGCTTATCTTTTAAAACAAGATAACTTGATTGATTTTAATGATCCGGTCTCTAAATACATTGAGAGTTATGGGAGTCTGAAAGTGTTGATTCCTGGAAAATCTGGAGAAGCAAGTGATTTCACTACAGTTACTGCTAAAAACCAAATTACTATTCAGCATTTACTAAACCACACTTCTGGATTAAAAGCAGGAATTTCCAATAGCATCTCTGGTAACTCTGCAACAATTGGTGAAGCAATGGAGAAACTTGTAAATATTCCCTTGCAATTTGAACCAGGAAGTGCTTTTCTCTACAGTAACTTAAACTCGGATTTATTAGGCTATTTAATAGAAGTAGTATCAGAGCAGACACTAGCTGAGTTTTTTGAAGCTAGAATTTTTCAACCACTAGAGATGAAGGATACTTCTTTTTTTGTCCGTGAAGAAAAATTAGACCGTCTCACCACTGTATATACTCCTAAGAATAATAATTTGAAACCTCTTGTTAACAATGCTGACGTTTTTAAACAGACCTATTTCTCTGGAGGAGGAGGTTTATATTCTACTATTAACGACTATTCTCGTTTTCTCCAAATGCTTCTCTCACAAGGCCAGTTAATTAGCAAAGATGGTCAAACAGTAATTCAGGTGGCTGACGCAAAAACAGTAGAAGAATTTCTTTCAATTAAACCCGAAGATTTAGAAATTAACCCATTTTTTCAACAATTATTAGGTGGGGCTAGCTATCGTTTCACTAATGGTATGGCCGTTAAGTCAGCACCTAGTGAAACAGTAGCTTCAATAGGTGCCTTCAAATGGTTCGGTGCCTACAGTACTTATTATTTTGTTGATCCAAAAAAAGAGTTGATTGGTATATTAATGACACAAATTCCATTTGCTCCATTTCTATTGCAAACTAACTTGATAAATAAATTTGAATCTCTTATTTACAATTCGCTTTGTAATAATTGTCAAGATGTAGAACCTTAGGCGTATTAGTCAAGTAGGGCGAAAGAAAAAGAAGCATGAAAGTGGCTACTATCGATACCCCTTATCTATTTACGCAGAATTCCACAAGGAAAACAACTTTTTATTTTTCCATAAACTAATGCTTAGAATTGTCCTAATTTAGTTCAAAATTATTATATTCTGAGTTTTTGTTCTGCCTCATATCATGGGCGTTAGATGATGTTAAAAAGCAGTTGAATCTCTATAGGAAGCAATTAACAATTAATCAATAGAAATCAGTGTTAGAAGTAGAGAAAGCTTTATTAGCAGAAAAAGAAAAATTTGATGAGGTGGTAAAAGCTAATGAAACATATAAAAATAAACTTATAAAATACCTTTTGCTGATAAATTCTCTAGGATCTGAAAAGGCTTTGTTGTATAAAAGTAAAGTTGCGATCGCAGCAAACCCCCCTTGTGGAAGTTAACTAGAACTAAACCCATGTAACTTTTGAGTTTACCTGTTTGAATCATACCTTTCAACATGGCACATTGCATGAATAACTCTACTCCCTAAGCATCAAATTTTCCTCGCCGCAAATTACCTCCAAATGTTACTTTTAGCCTAAACATAGTAGTTTCGGATCAGGAGCGTCGATGGTAGCCACTTTTACCCTTCCACTTCTTTTACCCACAGATATGAATACCTCTGAGATGTTCATCTCTAGGATGATGAGCCCCTCTACAATTGCCATAATGCCAGATAAACCCATTTTTTTTCTGGCAGACAGACCTTAAGGATAAAGACGTGCAGACGGTAAGGAAGTTTTTTGGAGGGATAATTTATTGTAGGGGTTTACTCTCTAAACCTCCACTGAAATTTTAGCAAAATTTATAGTGCACTGACAAAATTGAAATTCAGAATCACTATGGTATATCTTTAAATAACAACTATAGGAAATTGGGAGTAATTTAAAATAGAAAAATATTCTTATTATGGCTAACTAATTAGACTTAATATTATTAAAAAATAGTCAAGTCTTGCCATAACAAGAATTATCAGAAAAAAGCTAATCCACTATTTTAGCTGTGTCGGCCTAGTAGCCAAATGAAGTTTTTTATTTAAGTGCTTACGAGAAGCAATACATAAATTAAGCTGACTCCGGTTTAGGCAAAGACGAAGGATGCAATAACAACTCTGCAGTTGATCGCTTTTCCACCATTTCCTTAGTAATAGTGCAACGACTCACATCCTTCCGTGATGGTAGCTCATACATCACATCCAACATCAACTCCTCAACAATACCCCGCAAAGCTCGCGCCCCAGTCTTTCTCCTAAATGCTTCCTTCGCGATCGCCCGTACAGCATCCTCCTCAAACTCCAACTTCACATTATCCATCCGTAACAGCTTTTGATACTGCTTCACCAGAGCATTCTGAGGTTTCGTCAAAATTGCCATCAGAGTCTCCTCATCGAGAGGTTCAACGACAGCCACCATAGGTATTCGCCCAATCAATTCTGGGATCAAACCAAACTTCACCAAATCATTTGGTTCCATTTGCTTCATTAAATCTACAACTTTTTTCTCCTTAACCTGATAACTGTCCCCACTCTGGTGAATAAAGCCCATTGACTTTTTACCAATTCTTTGATCTACTATCTTTTCTAAACCAACAAAAGCACCACCACAGATAAATAAAATATTACTCGTATCGATCTGAATACAATCTTGATAGGGATGTTTCCGACCACCTTGTGGAGGAACATTAGCAACAGTTCCCTCCAACATCTTTAATAAGGCTTGCTGCACACCCTCCCCAGAAACATCTCTTGTTATAGAAGGGTTCTCACTCTTACGAGCTATTTTATCAATCTCATCAATATATATAATTCCCCGTTGTGCTTCATCCACTTCTAAATCTGCTACTTGTAAAAGTCGTAGCAAAATATTCTCCACGTCCTCCCCAACATATCCAGCTTCAGTTAAAGTCGTCGCATCTGCCACGGCAAAAGGCACATCCAATAAATCCGCCAAAGTTTGAGCCAACAACGTTTTTCCACAACCTGTGGGCCCAATCAACAAAATATTAGACTTTTGTAATTCCACCTCATCTTGAGAGGACTTACCACTTTTTTTGGCCTCTAGAAAACTCAGACGTTTATAGTGGTTATAAACTGCCACTGATAAAACCTTCTTACCTTCCTCCTGACCAATAACATGAGCATCCAGATAATTCTTTATTTCCCTAGGCTTAGGTATTTGACTAATAGATAATCTCTTAGTACCAGTCCCTCGTTTTTGGGGTGCTGGTGCTGGACGTGGTATTGGTGGTTGTGCTCCTGTAGCATTGGAGTCAAAAAGCTCCTCATCCAAAATCTCATTGCACAACTCTACACATTCATCACATATATAAACTCCAGGTCCAGCTATCAATTTCCTAACCTGCTCTTGAGACTTGCCACAGAATGAACATTTTAGATGGGAGTCGTATTTAGACATAACTGCCTCTTATTGCATTGCAGGGACAGACTCTCCTGGTACAGGAAGATTCTGTCTAGTAATCACTTGATCAATCAGGCCATAGTTTTTAGCCTCTTCTGCGGACATAAAAAAGTCACGCTCTGTATCAACCTCTATTTTTTCTAGAGGTTGACCTGTATGTTCTGCTAATAATTCATTTAGCTTACGCTTATGATAAAGGATTTCCTTAGCTTGAATCTCAATATCTACAGCTTGACCCTGAGCACCACCTAGAGGCTGGTGAATCATAATTCTAGAACTAGGAAGAGACATTCTCTTACCTTTTGCTCCACCAGATAGAAGAAAAGCCCCCATACTTGCTGCTAAACCATAGCAAATTGTAACTACATCAGGTCGTACCTGTTGCATCGTATCGTATATAGCCATTCCTGCAGTCACTGAGCCTCCAGGAGAGTTTATATATAGTTGGATATCTTTTTCTGGGTCTTCAGCATCCAAGAATAACATTTGGGCTGTGATGGTATTTGCCAAATTCTCATCTACTTGAGTTCCCAGAAAAATTATTCTTTCCCGAAGTAGTCGTGAGTATAAGTCAAAAGCCCTCTCTCCCATGCCTGACTGTTCCACAACCATTGGCACAATATTACTAGGGCCGGAATAAACTTGTGACTTGCTATAACTACTATTAACTAAATTATCAGAATATTGAGATAGAACCATCATAAACTGGTTTATTTATCAATTTTAATTTTTGGCTCAGTATATTTCGAGCTAAATATCATTATGCCGTATTTTTACTAATTTTAGTAATCCAACACTTATCTTGCTCAAAGCTAGTGCTCAAGCCATCAACTTTAAATCTTCATGTCATTAACAGTTAAAGCGATAACTGTTGGATACATTGTTTTGCTTAGAGTACTAAACCCCATCGCTAAGATTTTAAGGACCATTTGCTGACTTTAATCCGCACAGTGGTCACTCAGACCTCCATTATTTAATATCGCTTAACCTACGGCCGATACTATTAAGTACCAACAATTGTTAACAATGCACAGAAGGATTAACCGGGCTCAGAGGTTTCCCCTAATGTCTACAAGAGAACTTGTAGAAGCTTTTCAGAACTAGCATTGCCTTGCTTATCGACCCTCACAGAAGTTTCAATTACTTGATTATGGGCTTAGGTACCTGATCAGGAATTCGGTTAAGCAGTGGCCAGGTTTGATACCAAAATCTACTTATCAAATTTTACCATAATCTATATTACTTAATAAGTATAACATAAGTATAACTATATCCCTGATATACAAGCTTATGTGAATAAACATTAGTAAATCAACAATAGTTAACTAACCTTGGCTCCCAAAATAAATTTTGTTTCTTGGCCTTACAGGAGTGTTATCTTGTCTAACAAGCTACTCACTATCCCAAGTATAGTTTACTTTTTGGCTTTTTTCTGTTTGATGCTAAATAATTACCTAAAAATTGTGTTTAAAACCTCTCCCGTAAGATGGCTACTTTTTAGTTGTTTCTTTTTACATACATCTGTTATAATAAGACTTAATTAACTACTGGCGGGGGCCGTTAGGAGTCAAATAGATTAAACGAATCTAGCAGATAATGGTTTGAAAATGGATCAAGTTTCCCTGTCGTGACTCTAATTGCAGTAGCATATCTGAAACATCAACCCCCACAGGGATTTCACTCCCATTATATCTAACCCCGCGGCGGGAATAACCGTGGGTATATCAGTCAATCTTCTGCCTCCTATTCCTGAGAATTTTCTACAGTAGCTACTTCCTCTGCCTTTACTTCTACAATAGTTTCACTAGCTTGAGGTATTTCTGACTCTACCTCTGTTTCTAAGATTTCTGTAGTTTGAGGTGTTTGTGATTCTGTATGCAAAGTTCCTTCAGGGACTAATTCCACAGTGCCATTTGCTTCTAGCCATTTGATAGTTTTTTCTTTCAACAATTCTTGAGTAACTACTTGTCTTAACCTATCTGAATCAAAATCTTTTTCTTTGAGCTGCTTCACTACTTTCTGTGACTCTGCTTTTATTTCTTCTTCGTCCACGGTAATAGACTCTCTTTTTGCCACTGTAGCTATGACCAAATCCCTTTTTAATCGCTCAATTGCTTCAGGTCGTGTACGCTCTTGCATTTCCGGCAATTTCTCACTGCTGAAGAATTCTTTAACATCTATTCCATACTGACTCAAATCCATCGCACTTTGGGCTAACATTTGCTGAACTTCATTTTTAATTAAAGTTTCTGGAATTTCTACTTCTAGATGAGTCACCAGCTCGTCTATAATAGCCTTTTCCTTATTTTGTTTTGTTTTTTCCTCTTTTTCTTTAGTAAATTTTTGCTCCAAAAACTCTCGTAATTTGTCTATTGTTTCAAACTCACTAATCTCTTGAGCTAAATCATCATCTAATTCTGGTAATTCCTTTTCTTTGAGTTCTTTAAGAGTCACAGTAAATACCACTGGCTTACCGGCTAAATTTGCCTCACTATATTCCGAAGGAAACTGTGCAGAAATTTCCTTTGTTTCCTGTAACTTCATCCCCACTATTCCCTCAATAAAGCCAGGAATAAATTGTCCTTCTTTTAAATCCATTTGGAAATCTTGAGCCTTACCCCCCGGCACTTCTTGTGCTTCTTCTCCTTCCGTCTCTGATGGAATTATACCTACAAAATCCACTATGGCCACATCTCCCATCTCAGCAGCTCTTCCTTCTATAGGAATTAATGTTCCCATTCGAGAGCGACGTTCTTCAAGAAATTCATCCACAAGGGCTGAGTCATACTTAGCTTCTTCCGCCTGAACCAAGAATCCCTTATAATCCTCAACCTTGGCCTCTGGCTCTACATCTACCTTGGCCGAGAAAGCCATTTCTTTTCCTGGTTCAAAATCTTTTACTAACTCTTCAAACTCGGTTTTTAGTTCAAATTGGCCTATTGCTTTGATGCTTTCTTGTTCCCTTGCTTTTTCTAAGCAATTATTGATTAAGTCATCTAAGGCCATGGCCTTAATATAATTTTTTCCTAGTCTTTGGATCAAAATGTTTCTAGGTACTTTACCTTTTCTGAAACCAGGAATATTGGCCGAACGGATATATTTCTTAATTATCTGCTCATAAGCATTTTTGGACATTTCTGGTGAAATCTCAATTTCTAGACTTATTTGACTAGCTGGTAGTTTTTCCTGAGTAACTTTCATCGGCTTTTATAATTTTAGTAAGTACTATAGGTTATGATTTTTTTTAAGCTATATGAATATCTATTGCTTAGGTAGTTTAGTATTTCCCTTTATTTATTTGTGCATATTATTATATTATTCCTCCATATTGGTCATTAAAACTTTAATCTTAGGACTTTTTTAACTTTATTTTTGTTGAGCAGAGTCAGTTTAAATGTTGTGTGTAAGTTATGGCAAGTATGATAAATAATATATGTAATATCAATTTCCTTAAATATAACTACACATTATGCTCAAGAATGAAATCATAATAATCTTATTAAGATTAAGTAATGTAGCCTAAGTTTATGAAATTGGTATAAATGTCACTAAAAATAGACATTTTGTAGCAAAATCTCATCAAGATATTTTTTCAATAGTTCAGTCCTGATAACCTTTTGTCCATAGCATTTTAAAGTGTGTATAGTAATCCTATTTTTATGTAGTCCCAAATATTGCAATTTTGACAGGAATAGGGAATAGGAATCTGGACCATGGGCAAGAGTTTCAGAACTCATTTCTAGTTTTAGCAATTTTGAAAACCCAATGATAGGATTGCTATATAAAACTAACTTCCATCTAAAAAGAAGTATTGCCCTCTAAAAAAGTCCGGGAAATTAATGGCAAACAACCTGTTTCATTTCTCAAATATCTGGTAAGCATTCTTGGTTAGATTAGTTGAGAGATATACTATACCCCTAAAAAAAATCATAATAATATATTATTATGATTATAAATTCTGTTGATTTTATATAATAATTATAGGTTGAGGTTGATATATGCTTAAATCCTTAAATAGAAACCCTATTCTTAGGTAGCTCAAAATATTGTATGTTTTGGTAAAGAGGAAATAGTAATCTGGGCAATAGTTTTGGAGTTTATTTCTAGTTGTTTGATTTTGACAACCGTTTGATTAGATTGCTATAATATAATTAACTTATTGATTGATCAGCTAAAAGATTGTAAAAACTGCTTCTGTATCTAAATAAAATTGTGGCTCTTGAGAAGAGAATCGTTAAAATCAATTCTGTCTGAGGCAGCAGAGTTTTTTTTAAACTTATTTATCGAGTACTCTAATAGATATTTTATTCAATCCATTAAAAACTTAATATTAATAAGTTAGATATGATGTCGTGTCATTAAAAAAAATGCACTTCATGGGGTAAGGTAAGATAGATTGATTTTTTAGGTATAAAGCAAGAAATAAGTACATAAGACATAGATGAAAATTTTGCTTGTATTTGAACTTGATTAAAACATGAAATATATATTATCAATAAGCAACTCTAAAAATAAACTTCTGAAAAAGAATATAGCATGATGGGTAAAGTGGAAATAATTATTATAGAATAATCTAATAATTATTAGAAGTGAGTATAGTTGATAAATATATATCAGTAAAAAAATGAAAATTTAAGGTAAAAATTAGTCGAAAAAATTGAGATTGACAGCAATTTTATTTGAGTTGCGTAAAAAAGTAGGCTAGTTTGAGGAAATACCCAATATTTAAGAAGATTTGCTAGAATTTTAACTGTAATTACATAATCAACTCTTATATGAAATATAATTTTAAAATCTTATATAAAAAATTATTATATTTAGTTAAAAACTCTAGATTAAAATAAAACTGTTTAAAATTTAAACTAAAGGAGGAAAATAATTTGTCAGATTCATACAGAGTAGCAATATTAGGAGCAACTGGTGCAGTAGGTACGGAATTACTAGAATTACTGGAAACTCGGAACTTTCCAGTAGGAGAATTAAAACTCTTAGCTTCAGAATTTTCAGCGGGTAAGACCTTAAAATTTAAGGAACAAAGTTTACAAGTAGAAGCTGTAACAAATGATTCATTTAATAAAGTAGATTTAGTGCTAGCATCAGCAGGTGCATCTGTATCAAAAGTATGGGCAAAGAAAGCAGTAGAGGCTGGAGCTGTAGTTATTGACAATTCTAGTGCTTTTCGTATGGACTCCCAAGTACCTCTTGTAGTCCCAGAAGTTAACCCAGAAGCAGCGGCTTTACATAAAGGTATAGTTGCTAACCCTAACTGCACAACAATATTAATGAGTGTAGCAGTGTGGCCATTGCACAAAATCCAGCCAGTCCAAAGGTTAGTAGTGGCCACTTATCAATCAGCAAGTGGGGCCGGGTCAAGGGCTATGGCAGAAATGAAAATTCAGGCCCAAGAAATCTTAGATGGAAAAACTCCAACAACAGATATTTTTCCCTACCCATTAGCATTTAATTTGTTCCCTCATAATTCTCAACTCAATGAGCAGGGATATTGTCAAGAAGAAATGAAAATGCTTGATGAAACCAGAAAAATATTTGGCTCTAAGGAACTGAGAATTACAGCAACTTGTATTCGAGTACCAGTATTAAGAGCTCATTCAGAAGCAATTAATTTGGAATTTGCTGAACCATTTAGTGTAGTTAAAGCACGGGAAGTATTAAGTCAAGCACCAGGAGTGACACTGGTAGAAAATTGGCAAGAAAATTATTTTCCTATGCCTATGGTTGCAAGTGGTAAAGATGATGTATTGGTGGGGAGAATTCGTCAGGATATTTCTCAAGCTGAGGGGTTAGAATTATGGTTAAGTGGAGACCAGGTAAGAAAAGGAGCTGCCTTGAATGCAGTACAAATAGCTGAATTATTGGTGGCAAAAAATTGGCTGAGAATACCAGTAGGAACATTTTAATTCAGTATGCTAAAAAAAACAAAAAGGGGTCATAATTGAGTGCCAATTTCTGATTTTTTATATAGATGGAATAGGTATACTGAAGAAAGTGATAACTTGAGGAGAATTATCCCAAGGTTACTTATGATCAAGTCCTGATTAAAGCTTAAATTCCAAGCTTTCTTAAAAGCTTAAGTTACGACCTACTAAAGTAGAATTAACTCTAGGGTTAGAGAAAAAAATTTTGGCAGTACAGACTGTAAGGTGATATGAATCTAAAAAAAAATTAGGTCTATAACGTAAATACGGTTCATTAGTATATTTTTTTGCAGTTCTGTAACCTGAAGAGCTACTCTCATGTTTTGATACCATAATAGTTTTGGCCTTATCTGAAGCGTATTAGTCCATAGTCCATCAATAACCCGAAAAACTAAAAATACTAAGCAAAAAAAATCTAAATAATGCCGATCAAGGAGTGGAAATAGTGTGGTAAACTTTGGTAGTGTTCTGACTGCAATGATTACACCGTTTAATCTAGACGGTAGTGTTAACTATGAAGAAACAGAAAAGTTATCAATATGGTTGACAGAAAATGGAACAGACTCATTAGTGGTATGTGGAACAACAGGTGAGTCTCCGAGTCTGACATGGGAAGAAGAATATGAGTTATTTCAAGTAGTTCAAAAAGCAGTGGGAGGAAAAGCTAAAGTTATAGCAGGTACTGGGTCAAATTCAACAAAAGAGGCGATCACAGCTACTGAAAAAGCAGCTAAATTGGGTTTAGGAGGTTCATTACAGGTGGTACCATATTACAATAAACCACCACAGTCAGGACTTTATCGGCATTTTCAAGCGATCGCTCAAGCCACGCCAGATTTCCCAATCATAATATATAATATACCAGGGCGTACAGGTAAAAACATGGAGCCAGAAACTGTAGCTAGACTGGCGGAAATTCCAAATATTGTCGCTATTAAAGAAGCAAGTGGCAACTTAGACCAAGTAAGTCAGATTAGAAACTTGACGGCACCAGAGTTTAAGATTTATTCTGGAGATGACTACCTAACTCTACCATTAATGGCTATAGGTGGCAATGGGGTTGTTAGTGTAGCTAGTCACCTGGTAGGAAATAAACTACAGGAGATGATAGTAGCGTTTAAAACAGGTGAAGTACAGCGTGCGACAAAAATTCATTTAGAACTATTCAATTTATCTAGAACTCTATTTGCCACAACTAATCCCATTCCTATAAAGGAAGCTATGAATATGTTGGGATGGAATGTAGGTAAGACTCGCCTTCCATTATGCGATCCACCAGCAGAGATTACTGAAAAATTAAGGGTAGAAATGGATAAATTAGGTCTATTAGCCAGATAGTTTCATAGACAAAAGATGATGACCATAACTAATATATTTATATTATTGATATATTTGTATTATCGAATTAACTCTGACTTTTGAGTTTATGGTTCCAGCAACAACTTGAGAAATGATTACTGAATACTTATTGTTATTACGAAAATATTGTGTATAAGAGGTTAGTTTTCCTAAATTTTAATAGGTATAAAGTATAATTAATAATTACTCAAAATCAAAAAAAGTAAAGAAAAATAAAAATAGGATAATTATGATTAGAAAAAAATCATCCTCTGCCTTAAAAATTATTCCCCTTGGTGGATTGCATGAGATAGGCAAAAATACTTGTATATTCGAGTACGATGACGAAATTATTATACTTGATGCGGGATTAGCTTTTCCCACAGATGGAATGCACGGTGTAAATATAGTTTTACCAGATGTAACCTATCTGTATGAAAATCGTCATAAAATTAAAGGCATGATTGTCACTCACGGTCACGAAGATCATATTGGTGGCATACCTTTCCATTTGAAAAATATGGAAATTCCAGTCATCTATGGACCAAAACTGGCGATGGCTCTACTTTACCATAAATTAGAGGAGGCAGGAGTTCAAAATCGTACAGAGTTGAAGACTGTTTGCCCCCGTGACATTGTTAAATTGGGTAGATATTTCATTATAGAATATATTCGTAATACTCACTCAATGGCGGATAGCTTTACTGTAGCAATCACAACACCAGTGGGAGTAGTTATCCATACAGGTGACTTCAAAATTGACCATACTCCTGTAGATGGAGAAAAGTTCGATCTGCAAAAACTTGCGGAATATGGAGAGAAAGGAGTTCACTGCCTAATTAGTGACTCTACAAATTCAGAAGTACCAGGTTTCACTCCTTCAGAAAAATCGGTTTATCCAAGTCTAGACCGAGTATTGTCTGAAGCAGCAGGACGTGTGATGCTGACAACTTTTGCCTCTAGTGTACATAGACTACAAATAGTTTTGGAGCTAGCAAAAAAACATGGTAGGTTAGTGGCAATAGTAGGACGATCTATGCTGAATGTGATTGCTCATGCTCGCAATCTGGGTTACATTAAGTGTGAAGATAGTTTGTTTGTACCTTTGCATACTGTCCGAAGTGTGCCTGATGAAAAATTGTTTATTTTGACTACGGGTTCTCAGGGGGAACCAATGTCAGCACTTACTCGTATTGCTAAAGGTGAACATAGGCAAATAAAAATTCGCCAAGGTGATACAGTGATATTCTCTGCAAATCCTATCCCTGGTAATACGATCGCTGTTGTCAATACTATAGATAAACTAATGATGCTAGGAGCAAATGTTGTTTATGGAAAAGACAAAGGCATTCATGTTTCTGGTCACGGTTGTCAGGAAGATCAAAAATTAATGTTAGCCCTAACTCGTCCGAAATTTTTTATACCATTTCATGGAGAGCATAGGATGTTGGTGAAACACAGCCAGACGGCTCAAGGTATGGGAGTTCCGCGAGAGAACATGGTTGTGATTCAAAATGGAGATGTGGTGGAACTGACTCAAGATTCTATTTATGTTGCAGATAAAGTATCTTCTGGTATTGAATTGCTAGACTCTTCCCGTTCTGGTATGGTTGAAGACAAGATTCTCAAGGAACGCCAACAACTAGCAGAGGATGGTGTTGTTACTATAGCCCTGGCAGTTGGTTTGAATGGTAAATTGATTGGTCAACCTCAGTTACATTTGCGTGGTGTTGTGAGTTCTGTGGACAAAGTAGAGTTGCAAGAACTGGTGATTAGGGTATTAGAGAAAGAGTTGAGTTCTTACTGGTCTGAGTATGTTAACTCTAATGGTCATGACAATACTCAAGTTGATTGGTCTAGGTTGCAAGATCAGCTTGAATGTAGTGTTCAGAGAATGTTAAGACGAGAGTTTCAAGGTCAACCCTTATTGGTTTTCTTGATGCAAACTCCAGATGCGGAAGGTCAAGAACGTGAAACAGATATTAAAGTGAAACCTGTGGGAAGACGGCGACGGAGATCTACTGCTAAGGTAGCATCTTGAGTGCTTTGAAGTCAAAACTCATCCATTCAAAGGTCAAAAGTAAGGTTTTTGATGGATGAAAACTTTGATAATAGTAGGAAGTTCTAATGGAGAGGGAAAAATCTTTTTCCCTTTTTTTTATGTTTACTCTTTCTTATTTCTTCCCTCTGGCTTTGAGCTTTTATATGGTTTCTGGTTGAATACTTACAGTTTCAAGGTTTTTGGCTGGAGGTCAGGATATAAAGTCAATATAAATTATTGGATGAGGCTATGATAAGGGCACAGTTTATTAGAAATAAGGCTGTAAGGTATTGGAGCAACAACGAAGAGGTAAATAAGTCACAGTTTGACTTGGTTATTGCTGTAGCAAATATTCTTGAAAAATCGGTTTGACGACGAATAGAGTCGATTTTTGCACTTCAATTTTTTCTAGTAGCGATCGCTTTCCTAAAGACATAATGGCATTCAAAATATTGGAATAGGAGCGATCGCTTCCCTCCTGCAACCAAGATATGGAAACTGGTTCTTTTTGATGGCTAATTTGTAGTAAAATTTGACTCTCTAATTCCGATAGCCGACTTAAATGTTGTTTTAAGATAACTGTCAATTCTTCTGCTAAAAATAGAGGTTTGTACTGCAAATATTCTCCTACCCTGCCACCAAATAAATCTTTGATACCTGTTGCTGTAATTTTTAACCAGTGGGGGTTGCCTCCATAAATATTGATTAATTCGGACCATTTTTCTTGATCTAATAAATCTGCTTGTTGTAAAATTTTATTGGCGGCTTTTCCCAAACCTTCTAGTTGTAAGTAGGAAACAGGAGCATTTTTATTTTTTAAATTGAGAATTTCTAGGGGTAATTCCCAGGTATTGAAAATTATACAGCTTTGATGGGATAGTTCAGCAATGGTTTCAAACAGGTTTTTATAACTTTCGTATCCCGGTTGATAATGACCAACTAATTTATCTTTTTCTAAAACTTGATGGAGGTCATCTAATATGATTAAACAGCGGTTATTTCGTAAGTATTCTATTATTAAAGATAGTTGCTCTTCTTCTTTTTGATTTTTGCGACTTTGGAAAGTTTGATCAAAAAATTGAATTAAAGATTTGAGGGTAGTTTCTGGAGTCGGGGCACCGCGAAGACTCCGCCATATTATATGGTCGAATTCATCTTCTATTTGGGATAGTAATTGAAGGGCGATCGCTGTTTTCCCTATGCCGCTAATTCCGGAAATGGCTACTAGACGACTCCGTTTTTTGAGGAGCAGGTTTTTTAGGGTAGCCAGTTCTGCGGGGCGATCGCAATCATATTCTAGGTCTGGTGCTTCGGAGCGATCTATATGGGGTTTGCTGTTATTTGGGGGTTGAAAGCGATCGCTCTGTTGTTGCTTGATAACTGCTGGTCGATATGAGGTGTTTCCGCAGACGCTGACATGACTGATATGTGGGATATCTCTGAAATGTGAGATATTTGAAACTCGCCACCTTTGGAATGTCGAACGCAAATTTGATTTATTTATTTGTTTTCCATCTCCTAAACTTTGTGAGAGTGTTTTCCACAAGAGAGAAGCAACCTTTTTTACATGAACCTCAGTACAATGATAGGACTTAGCGATATGGGAGTATTTTTCACGTTCCCAGGTGCCACACAAAATAGCTTTTTGGAGGTCGTCTAAAGGTTTTCCAGTGTGGGCCAAAACCTGCTGCTCTGCCCAAGTTAATAATTCTTGGAATTCCATAAGAGTTTAGTGAGTCTGGTAGATGTGGTGGATGAGATTACTATATCCTACTTTATGCTACCTTCGACAACTGTAGCAATTTTTAAAGATCTTAGGCAAGACTTATACTAATTTAATCAGTAAATTTTCTGACAAGACTTATCAAATTAATACTAACTGGGGTGCTCATGATCAAAGTTGTTTATTTAAATGGAAAAAATGAAAATAATACAAGGGCATAAAAGTTGAAATTGTTTGTTTATTTGGAAAGTTTAAAGTTTGGATAAACTTAGTTTTTCCTATTTGTTAAGTAAACTGATATGACCGTTTCCTTAAACATAACTTTTTCCTGCTTAGTAGGGCAAAACTCAACCTCATAAATTACCTACTAAATCCAACTTTATTCTACTGACAATATTAAGTTTTACCAATAAAATGCTTAACTAAACTGTGTAACAAGTATTTTACTTTTGCGCGAGTTAGTGTTTCTAAGTAGCAGGTAAAAATTAATTATACACCCTAAGACACAATAAATATGTTCTCCAGGTAATTTAACGTGTAAATCTTTTTGTCTACCTACTTATTAACAAATTGCCAACAAAATAGATAGGGGAAACTATGCTGAATTTATCCAAAAATTGTTCGGTCGGTGAGGCTTCCTGCCTAGCTCCACCACCTCAAACTTTAGTGGCGATCGACTCCCGAGTTGATAACTCTCAAATATTACTTACAGGAGTTAAACCCGGAGTTAAAGCTGTAATTATAGATAGGGAGGAAGATGCTATTCCTCAAATTACTCTAGCTTTATCGAAATATCCCGCCCGTAATTTACAAATTGTTTGTCACGGCGAACCGGGTATTTTATATTTAGGCAAAACCCCTATTACTGCCCCTACTATGGAAGGATATTCCCATTTGTTAGCAGAGTGGGATGTAGAGGATATTTTATTATATGCTTGTCAAGTGGCGGGTCTCTCCAACAATACCGTTAATTCTTTATTAGCTCGACTGCATCAATTAACAGGAGCAAATATTGCTGCCTCAACCCACCGGGTAGGAAGTCAACAGTTAGATGGCAGTTGGGAGTTAGATACTTTTATCGGTCAGGTTAATTCTGAGTTAGCTTTGTTACCAGAAGTGGTGGAAAGTTATCCGGGGGTATTAGCGACATTTGGTGAACCTACTACTTATCCTACAGGTGGACTTGAACCTATCTACTTAAAAACAGGAGACTTGAACAACGACAACATTCCTGATGTTGTGACTGGCAATGGTGAGTCAGATAATGTCTCTATATTTTTAGGTAAAGGTAATGGTACTTTTGAAGTAGCTACCCGCATTCCAGCAGGAGATGGACCTACTGGCGTCAATATCGGTGACTTCAATAAAGATGGCTTTAATGATATTGTTGTTAGTAACTTTGATGAAGATACTGTATCAGTCTTTTTAGCTGATGGTATGGGTAGTTTTTTAACTCCTCAAACCTTTGCCGGAATAGGCGCTCCTACTGAAATTCAAGTAGCAGACTTTAATAAAGATGGAAATCAAGATATAGTAGTTACAACCCAGTCTAGAGGAAATAGCATCATTACGCTGCTAGGAAATGGGAATGGTGACTTTAATCAATTAACAACTCAGGCGACAGGTGCTTGGTTGTCAGCTAAAGGGGATTTTAATCAGGATTCGATCCTAGACCTTGCCACTGTTCAAGCCATTGGTGGCGGTTTGACTTCTTATGTTTCCATCTATTTAGGCAACGGTATTGGCGGTTTTTCTACTCCTGCTCAATATAATACAGGTGGAAATTCTGGTGATGTGGAAGTAGGTAATTTTAATAACGATCGCTTCATTGACTTGGTTACCACTAACGAGGAGTCAGACAATATTTCTATCCTATTAGGTAATGGAAATGGTACCTTTGAGAACCCTCTCTTACTTGATGCCAGCGATGCGCCAGATGGTGTGGCTGTAGCTGATCTAAATAAAGATGGTTTTGATGATATTGCGGTAGCTCACAATAGCTCAAATAATGTTTTAGTGTTTTTAGGAAAAGGGAAAGCTAAATTTGCTTCACCTATTGATCTTCCTACAGGAGGCGCTGACGCCAGAATTTTAAAGTTATCCGACCTTGATAGTGACAATGACTTGGATATTGTGGTGCCCAATAGAGACTCTTCCAATATCTCAGTGATACTAAATACATCCCTCATCGGTAACAACAAAAATAACACCCTCAAAGGAAATAACAAAGCCAACTTCATCAACGGTGTTGGTGGTAAAGATAACTTAAAAGGCAGTGGTGGTAACGATACCATATTAGGAGGAGGCGGAAACGATCGCCTAGATGGCAACAGTGGCAATGACACCCTTACTGGTGAAGCAGGGAACGATAGCCTCAACGGTGGCAGCGGTAACGACAAACTCAACGGTGGTGGAGGCAATGACATACTCAACGGTGGTAGCGGAAGAGATAGACTTGATGGTAGTGGAGGCAACGATATACTTAATGGTGGCAGCAGCAATGACAAACTCAACGGTGGTGGAGGCAATGACAAACTCAATGGTGGCAGCGGAAGGGATAGACTGATCGGCAATAATGGCAAGGACATCCTAACCGGCGGCAGTGGTAACGATACCATATTAGGAGGCGGTGGAGACGATGAATTAATTGGGGGTAGTGGCAACGACCTACTAAATGGTGGATCCGGTGACGACAAATTTATCTATAGTAGTCGCAAAGCTTTTAACAGAAAAACCTTCGGCAAAGACAGAATAGCTAACTTTGCCCCAGGATCCGATAAAATTATCTTAGATAAAACAACATTCACAAGCTTAGATAGCACAGCCGGTGAAAGCTTCAGCAATGACAGCGAATTTGAGATAGTCACCAACAACTCTGCAGCATCCAGCAGTAGCGCCGAAATTGTTTACGTTTCATCTACCGGCAACTTGTATTACAACCCCAACGGTAGCGACGCCGGTTTTGGTGGTGGCGGGCAGTTTGCTAAGTTGCTCGGCAGACCCGCTCTAACAGATAGCGACTTTTTAATTGAAAATTAGTTGTCCATACTAGAAATTCTAATAGTAGAAACTGGGGTCAAATGATAATTCTGTAGGGACGTTGCATGCAGCGTCCCTAATTTATGAAACGCTCCTACTGTTGAATTCCTTCTTTAATAAGGATTTGAATCTATTTTTCCATTCTCAACACTAACCTCATAATAATCATCATTTAATGCTCTATTTCTCAAATCAAAAGTTTCACCATTTCCCCTTTTCCAAATTTTAAACCTACTAAAAGTTAGTGGAGTTTGAGGTTCACATTTCTCTGGCAGATGGTCTCCTGAGACAAAATAAACAAACCCATCTCTTACCCCTACTACTTCGGCCAAACCATTTTGATCCACAATTAAGGAAGTATTTTCATCAACACCAATACCTAAAGCATCAGAAGCCCTTCCATCCCTGAGTAAACGAGCAACAAACGTCATCAACCGACCCATGCGATCGCGTTCAGAGAAATGGGTATCTATAATAGTATCCTGCAAATTCTCCCAATAAAAAAAATCTTGATTAAGAGTAATATCCTCGTATGGACTTTCCAATGCAGTTTCACTGATAACTTTATCAGAACAAGCATTGAAGACAAAATCACTTTGAATCATTGCTCCAGCACTAGTCCCACCAACTGCTCCACCTCTAGCAATGACAGATTTAATAGCTCCATCAACTCCCGTGTTTAGATAGTTCCGCAAATATTGACACTGGTCGCCACCAGCAAAGAAAATTACTTCAGCATCCTCAATATCTTCTACAACATTCTCTCTTGTAGCCTCCTCTCGATCTGAAATAATCAAAGTCTTGGCCGAGCTTACCCCATCCATAGCCAGAATTGCTTCATTATAAGCATCACTACCGGAGTTACGAATTATAACCACATCTACTTTCTTCTCACAAGAATAGCATCCTCGGACTTCATTAATCATCCACTGAATTGCTTCGTCCACATCACGACCACCACCACCTAGATCGTAAACTGGACCAGCATGTTGTAGACCAAGATCAGCAGAATTGTTCTCTAAATAACCGTAGCTTTTTACCTGGGGAAGAAAAACTAATACTGTAGCAACTATTAAGAATAAAACTAATGTTGCTTTTAGTGATTTGTTAAATAAAGAAGTTAAAAACAAATTTAACAAGAAAAGAAACCTCATCAATAGATTCCTAGATACTAATACTAAGATAATTTTATTTCAATCATTAGCTATCATCAACTATTTTCACCATTCATTTTTTTTACTTAAAGATAACCAAAATTTAACCAAAAATTTGTAATCTAGTAATTAGAAATAATTTATAAAAATTAAATTTTAGTGTTAATATTTATAGTGCAATTCCCATTATCTGAAGGGAAGATTAAAAGAAAAATATTTAGAGAAAACTATTTTATACAATTTGATATATAATAGTTGTGACAAGTTTTTTATTCATATTCATTTCAGCAATAAAAACCGTATATTGAAAGTTTATCAAAGCACCATTAACCTTAATTAATAAGTCCAAAAATCAGAAATATATTCAATGTAAAGACTCATCATTTATCAAGATTACCTAATTTATTTTTCTTCAGCAGCCACTTATAAAAATTAATTAGTTTGCATATTTTGATAGTATATTTTGATTGCAGTTATAAGCCTGAAGTTAGGAGTCAAGAGTCATAATTTCAAAGCTTTTTAGTAATTAATTAGATTAGATAAGGAAGGAACTCTGACACAAAGAAGGAAAGCTCATGAATAATAGACAGGAGGGAAAAAAATAAGCATAAATACTTAAATATAAATACTTAAATATAAATACTTAAGTATAAATACTATAGCTAAAATAGACATAAAAATGTTATTCTAGACACGTGATGAGAAAATTTGTCAGCATACTAGCAGCAAACAGTAAACATGAGCTTTGTAAAATAAGAACTAATATTACTCTTTGCAAAAAGTAAAGCTTTGTCGAAAAAATAAGAATTGAGCAGTTTTGATACTTGCCACTCTTCTCACCCATCAACTTTATAATAAATATAAAAAATATATGTCACAAGATATAAAAATAGTACCTTACTACCAAGGCTATCAAAAAACAACAAAAAGCACAAAGATAACTATTATTAAGGATAATGGTAATGTTTACATTCCTTTTAAAGAGGAACTTGACAAAGTCATGAATAGCAACATAGTAAGTGATGCACTAAAAGAAGAAAAAGAGCTGAAAAAGAATCAGGAAAAACTTAGACCCAAAAAACCGACAAAAAATGTAAAACTAACGTCTTGCTACGAAGGTGATCAAAAAGCAGCAAAAAAGATGAAGACCAAAGAGAAAGTTAGTATTGGCATTGGTAATAATAACAATACACCGAAAAAACACAAAGCAGTGAATATAAATCAGGAACAAAAAGAGGGAAAGGACAATAGTAGATTAGTCTTTGAAAGTTATAAAGGTACGGGAACAGAAAAGGCCAAGAAGAAAGTACCTATGAATCTTACTCAAAGACCTACGTTCCGACAAGAGCGGGCAAATGCCTTAAGATAATTGAGGGTGGTAGCTTATGTGAAAACAAAATTTCAAAACTCTTTCCTAATTGTGCTTCGGCGCTCTATTAGCTAAAACAAATTGACCGACTATCCTTGCTAGTTCTTCTTGTTCAATTATCTGACAGGAGCCGAAAACAAATCAGGAAGCAAAAGTAAGATAATTGATGATTTCTGCTTTGTAGACTGATAACTTAGCCCATTAAAGGAAAAAGCAATACCTCCTAAAAGCTTGTTTTACCAGTAGCACTTTTCAGTTGTATGAGTGTTTTAACTTGTTTTTACTACAAAACTTTTATCTTTGTGGCCACATCCAGAGAGCTTCCTGGCTAATTCCAAGAAAGCTGAATACTAAAGTATTATCATCTTTTTTGAGTTGAGCATAAGCTTCAGTTGGCCCAATAATATTTGCTACTATTTCTGGATTTCCTACCACAAAAGTTGCACTTTCTTTAGTCACAGGAAAATCATAAATAGAAGTAATATTGACAATAATTTCTCAAAATATTTTCCCTTTAATCTAATTTTTTTGTAGCAATGCTACCCATGTTAAGTTAGTAAAAATAACTAGATAAATCACAGAAGTTTGTTAACAAGAAAATTATGTAAATAAACAGTATTTAGAAAGAAAAATTCCAAGTCGAGGAAAGTTTTTGAGAATTGTCTTAGAGGAAAAATTGGATTGCGGAGGTACAGTCAGAAGAAAAATCTGACTTCCTCATAAAGCTATAGCTACTTTTGTTTTTTCAATTTCACAAACACATCATAATTAGTTGTGCGATTATTAAGGATAATAGATGTTACTCCAATAGACTCAATACCATCTACCCAAATTTTTTGATTAGCAGGTAACTGGGGAAGAGAAAGATTTTTTTTGCTGAAAGTCCGACTAATATCAATGAAAAAATTACCATTCCAAGCTTCTCTCTCTAATGGGAGGGTTTTTTGTAAAAATACACTTTCCGCCATAGAATTTGTCGGAGCAGGCAATATTTGATTTTCCACAGATCCTCCTAAAGTGAAAAATACTACATTCCCATTCAACCAACCACGAACTACAGTAAACCCACCAAATGGAGAAGTCCATTTTACCACAGGTCTTCCCCTAGCAATAGCTTCACCTACCTGAAATTTATTCCTCTTCATCACTTGATCTAATTTTTTCAGAGAGTCTTCAGCTACACGGCGATCGCTTGCCTTAACCATAAACACAAACCCCGCAAAAAATTTTTGTAACTGCTTCTTATCTTTAGAAACAGGCAGTAAAGATAGAGAATACTCTGCTCCCATCCAGTTGATAAATTCCTTATCTAAATCCATGCCAGTTGCATTTTTCATGTTTTGACGTAATGTCTCTGGGTTAATAGGTGCTAAGGGATTAGCCACTGCACCCTTAACATAATCAGACCACATTCGCTGTAAATTACTGCCAGATAGCATCATTAAAGCATTTCCAGGAACCTTATCTAACATTTCTGTAGCATTATTTTCTACAGTAAACTTTTTCTGGCTATTAGGTTTAAGCCAAGAAACTGCTTTTAAATTTATACCTTCAGGAACTAAGTTTAAAGTTGCTGCTATTCCCTGGTTATCCTCAAATTGTCTGAGATTTTCCTCAGAAAGAGAAGTAACAGATTTACTAGAGGTATAAGCAGCAGCAGCAGGGATATTCACATATACCTTAGCAAAAGATGGAGCAGTTTCCAATTTATTAATTGCTTGAGTTAAACCCGGAGCTTTTTCTAGAGAATTGTCTCCTTTATATATATCAACCACTCGGTTTATTGCCCTTGGAGAATTAGTAACCACCAAAAATTTTTCTCCCAATGCTGCTACAGAAAAATCTTGGCTAGCTACTTCTTGAGTTTCTGTAATTTCAATACCTCTGTAGGTACGTTTAACTAATTTACCTTCATTAAGAGAGGGCGGTTTATCTAAAATTTTTTTAGCTGCAATTGGATCAGCGATCGGCAATACCACCATAGTTGCTTGTTGAGCCGGAGGGGGTGGTGAAGAACCGGGGATATTTTCGTTACTGGGTTCAAGAGTAGATTGGCGTAAGAAAGCGATCGCTACTTCCTTGCCTACCCAAGGTTTAATATCTCGTTGATAATTATAACCATAAGTAGTTAGGAAGCGATCGCGCAAATTCCCTAAAAACTTTTGGAAAGCAGTTTTTGACTCAGAAGTACCAAACTCTTGTAATTTTTTCCATTGATTATAGTCAGTAGAAACATGTAAAGTTATCATTGTATCCTGGGGGAGAACCTCAGCACCCACAGGTAAATTTTTAACTGTTTCTTTCCTATACATTCCCATGTAGGCGGTGACACTACCGACAATTATTAATATGGCTGATCCTATTATGGTTAAAGGTAAGATTTTATCTTGCTTTTTCATTCTTAGCTAAGTAGAAATTAGGGATTAGAAGTTGGCATAAAGATAATAATATTTAATATTTTTACCAAACAAGGGCTATGGGCAAGGTAAAAGTCCAAAATACAAAAGTCAAAAATAATCTATTACTGAGCTTGATAATTTAGAACTGTTTTAACCTGTGCTTTAATTGCTATAGAAAACTGGATTGACACTCTCACTGTTAAATCAAAAATTATAAAGGGAGTGTCCTTAGGGCAACATTTATGATAGATAATAATATCTTCATTGAACATTTTTTCAAATGGTATTACAAATATAATTTACTCTAGTCCATTAAGTTCTAACCTTTGACTTTTGACTTCTACGCTTAAGATAACCGCTATAAAAGATTTTATCACTCATATTTGGACTGAATAATACTAGTAATCTCCTACAAATTTAACTTCTAACTTTTGACTTTCTCTAATTTTATAGGGGTCTATGCTTTATAAACATTTTTCTTTAGGTAATACTTGACAAAATCTCAAAAAAATGTAGCGCATTAAAAGACTGTTTCTGGAAAAAAGTATATGAAAAAAAGTTTGTCTCTTAAACATCAGTACTTGTATTTAGTGAGAACAAACTATGACACTCTTATAATATAGTTAGATAAGTTTTAAATTAAATGTAGTAGTCATCAAGTCAAAGGAATAGACATTAATATTCTTGGTAAGGTAGCTCTAAATCTAGGAATTTGGGGACATTGAATTGGAGAGAATTGCCACTTACTTCAAAAATAGCTCTTGAGACTTTACTTCTATATTAGCATTTATCTGTTAGGGAATAAATTAATTTAGGCGCACAGTCCATTAAAACCACCTTAAATAGTTAGGAAAAAATCTCCCTTGACCTAAAATACTAATCAAGGGATAGGCGTTTTGCAGAGGTTAATTATGACAATAGCAATAGTTCTTGCAGCAATAATAATCAGTCTTATAAAGCCACAGCTATTCAAAAGTATACTCTCAACTTCTATCTATTAACCAACTATTAATTTAGCTTAGTCTTAACAATTTCTTGAACTTTTTTACCATCAGCTTTACCCCTCAACTGTTGCATTACCGGGCCCATAACTTTACCCATATCTTTAGCAGAACTAGCACCCACCTGGACAATAATTTCATCTATTACCTGAGCAATTTCATCATCAGATAACTGTTTTGGCAGATATTCCTCAATAATAGCCAATTCTGCTGCTTCTTGATCTGCTAGTTCCTGACGACCTACTTGAGTATATTGCTCTATAGAATCCCGACGTTGTTTGGCCAGCCTTGCTAGTATGTCCATTTCTTGAGTTTCTGTCAAAGACTCCTTTCCGGCAGCCCTAGCATTTACTTCCTCCTCTAGAATAACTTTTTTGATACTACGAACTGTCTCCAGACGCACCTTTTCCTTGGCCTTCATAGCTGCTTTAATATCTTCTGTAATCTTATCCTTTAAACTCATAATTCCTATCCTGAGCAAAATGAACTAGCTATTAGCTTTTCAATAAGGAATGTTCCACAAAAAGCATTTAAAAAATTTAAGTGTAACATTTTACCCCAGTATATTTGAAAAGCCCGTGTTCCACGTTAATAGGTCTGTAAAACCAATACTGTATTATATCTGTTTAAATACCCAACAAAAAAAACTTTAGATAGTAGGGAATAGGGAGCAATTGATATGAGAAAAGCATTTTTATTATGGCTAATTAATTAAAGTAGCAATAATTAACTAAAAACCTTAATAAAAGCTTTTAAAAGTCTTGACATATAATTATATAGCCTTAAAAATATTTTTTCGAAAATTTGGTTAATTCCTTAAGAAAAGATAAAAAGTAAAGTGGGGTCTTGAAGTGGGAACTTGTAGAGTTAGTAAATTATTTTAGCAAGGGAAGACTCCCATGCAACGAAGAACTAAAAAGCATCAAAATAGATAGCTGTTCATTAAGTTAAGGGAAATTAAAAAATGGACGCTGGTGTTGTTATATTGAAAGAAGCGAGGCAGGAAAGAGCCTCCAAAAAAAACAAGCGTCTTATCCTCAAACAATAAGACAATGGCTGAAACAGCCCTAACTGTAATCAGTGATACTATGCAGATTAAATCTGCATAACGCAAAAAGAGGTTATATTTTCCACAGTATTCTCTGAGGATATTTATTAAATAAAGAAGTATTTCTAAAAACAACTAGTAGCTTGTCAAGATAGATTTAATGGGTAATCTATTGAGTTTTTCTTTTTGTCTAATTTCTTTCCTGGACCTCTTTAATCATGTTTTAACCCATCAGCATAAAAATTAATAAATTAATAAGTTTCTTTAGTATAAATCTTAATTTGGTCAGAAAAATAATATTTGTTTAAGAAATTTTGCTTTTTTCAAAGAGTTATTGAATTTTATTACTAAACATTCAATTATAAAATTTATATTAAGTAGGCAAAGAACAGTGTATTGAAGATTAAATCATGTTTTTATCAACAAAAACACGGAGAGATATTTTGCTTTTAAGATGATAAGATCACCATGAATAAAGGTTCTACAAGGGGTTGCCGTGATCCATGCGACTTTACCAATACAGGCTCCTATACCTGCTATTGTTAACGATCATAATCGACTAAGACTGTTTTCAGGTTCTGCTAACGTTCCTCTCTCTACAGAAGTAGCTAGATACCTAGGTTTAGATCTAGGCCCAATGGTACGTAAGCACTTTGCTGATGGAGAGCTATACATTCAAATTCAGGAATCAATTAGAGGTTGTGATGTTTATCTAATTCAACCTAGTTGTCACCCAGTTAATGATAACCTGATGGAATTGTTGATAATGATAGATGCTTGTCATCGTGCTTCTGCCAGACAAATTACCGCAGTAATTCCTTACTATGGTTATGCTAGGGCAGACCGTAAAACTGCTGGAAGAGAATCAATTACAGCGAAATTAGTGGCCAATTTAATTACTGAGGCGGGAGCTAGTCGTATTCTAGCAATGGATTTACATTCAGCTCAGATTCAGGGTTATTTTGATATTCCCTTCGATCATGTTTATGGCTTACCAGTAATTTTAGATTACTTATTAAGTAAAAACTTATCTGATATTGTTGTTGTTTCTCCCGATGTAGGTGGAGTAGCAAGAGCTAGAGCTTTTGCAAAAAAGCTAAATGATGCTCCTTTGGCAATTATTGATAAGCGTCGCCAAGCTCATAATGTAGCAGAAGTTTTCAATGTGATAGGGGATGTTAAGGACAAAACTGCTGTTTTAGTAGATGATATGATTGATACAGCTGGGACTATTTGTGAAGGTGGGCGACTATTACGGGAAAAAGGGGCACGACAAGTTTATGCCTGTGCTACTCATGCTGTATTTTCCGGTACAGCTATTGAGCGCCTTTCAAATGGAATATTTGAAGAGGTAATTGTTACTAATACTATCCCATTCAATCAGGAAAATTCTTTTCCTCAGCTAATAGTTCTTTCAGCAGCAAATTTATTGGGTGAGACTATTTGGCGTATTCACGAAGACACTTCAGTTAGTAGTATGTTTCGCTAGAATTAGCTATGTTTACCGCAAAATTGGGTCTCTATTCCCTCGCCCATAAGCAAGCAAAACCTGAGTTTATAGTGGGAAGACATAAACTATAGTATTATATCACGGCTGGACTATCTGAGACATTAAACGTACCTGGAGGGAAGAGAAGAACTACCGTCATCAAGATAGCAGCAACCAATAAAACGTCAACCCACTTGAGAGCTACGGCTCAGTATAAATCTCCGTGCCTTCAGCCAAGAGAAAATCTCAGTTAATCTATATGTTTTTTCCTATTCTATATATTAGGAGGTCAGAATAGTCAGTATGAAATGTTGAGAAATATTTAATAGAGATTAAACTTTTGCAAGGTTAATTAGTTGACAGTAGAGTTTGCTTCGGCAATTCTACTGTTACTGTTTATAGGTCTTGTTAGACATCTGTGGGTTACAGTTTTATGGGCTATAAAAAAGTCTAAAATATACAAATAATCTATCTCCTAATTAACTATCTAATTATACGTATGCTACTGGATTTAATATTACTTATACTCACGATACTTTTGATTCCTATTTATTTAAAAACATTGTTAAGGATAAAATATTTTATCATTTCTCTTTGAATAACCACTGTGAAAAAAAATTGAGGGAATTGAGATAAATTGATATGAGAAAAATATTTTTATTCTGGATAATTAATGAGACTTGATACTAAAGCTATTGAGGTAATTATATGGCAACTATTGAATCTAAAGGCATGAATTTAGAAAAGTTATTTGATGAATTTTATGTTATTCCTGATTACCAGCGCGAATATGTTTGGACACAAAAAGAAGTCAATGAATTTATTCAAGACATCTATGAAGAATTTTCTGAACAAACTCAAAACTCTTACCCTGAGTATTTTATTGGCAGTATAATTGTTTGTGGTCGCGGGGAAAAATTTTATGAAATAATTGATGGCCAGCAACGAATTACTACTGCTTACCTTGTACTATGTGCAATTCGGGATTATCTATTAACTATTAATCCTAATGAACCTATTGAAGCATTAAAAAATAAGATTGCTGCTTTGTATACGGATAACTGGGGTAATGACCAGTTTAGACACAAAGTAGAACTACAATATCAGGAAAGTCGAGGAATACTAGAAAATATAGCTCTACAAGCAAGTGTAGAGACTCTTAGTCCAACTCGCTCTGTTAAAAATATTCAGAATGCTTATACTGAAATTAGAAGTTTTCTTTACCAATATTTTCAAGTAGATGAACTTGTTGTTTTTAATATCAAAAAGTTTTACGCATATTTTCTTAAAAATGTTAAGTTAATTCGAGTCAAAACAGCTAGTGTTTCTCATGCTTTGAAAATATATTCAACTCTAAATCATCGTGGTTTAGCCCTAGATGATATGGATTTACTCAAAAATTTAATTTTTACTAAAGCTAAATCAACAGATTATGATCAAATCAAAGTAAAATGGAAAACAATGATAGACTTGCTTTATAATCATCAAGAAAAACCCATGCGTTTTTTGCGCTATTTTATATTAGCCAAATACGCAAAAGATGGGAACTATATTTTGGAAAAAGAAGTCTATGATTGGTTCCTAAATAATGAACATATTTGTAGATATAAGACTGAACCGATTCAGTTTGTGAATAATTTACTGAGCTCGGCTCAAGCTTATGTAGCATTTTTAATAGGTAATAATGTTGATGGTACTGTTAATCGGTATTTGGTAAATATTAGAAATCTTAGTATAAATGTTAGGCAGCATTTAATATTACTTTTAGCTGTTGATAAGTTGCCTAAAGCTTGTTTTGTTGATCTCTGTAGACAGATAGAGAATTTATTATTTTTGGCAATGTTAACTAGCGATCGCCATAAAAAAGCATTTGATGGCATGATAATTAAGTGGGCAAGTGAGTTACGTACAATTAGTTCACAAGAGGATTATGATATTTTTATTGCTCAGGAAATTATTCCTAGCAAACAGGGAGTAGCTGATAAATTTGAAAATACGTTCTATCGACTGAATAAATTATCATTACAGCTATATCAAATTCGATATATTTTGGCAAAGATAACACAATATATAGATGAAATGGCCTGGGGAACTGTGGGAGGAATTGATGATTTAAGAAACTATGTTTTTAAATTAGAAGTAGAACAAATTTTATCAGAAAACCCTACAAAAGAAGTAGTTTTTGATTTTGATAAACCTACTGAAATAGTAAACTATAGTCAACGTTTAGGAAATATGACTTTGTTAGAAAGTTCTATTAAATCTGCTATTTTAAATGCTAGTTTTACTGAGAAAAAATTAGGTTATACAAAATCTAGATTTTTGTTAACTAGAACTATTGCTGAAGAAATTTCGGTGGGAAACAATACAACTATTAATTTGGCTGTCAAGGATTTAAAGACATTTGAAAAATGGGATTCTCAAGCAATAGAAACTCGTCAAGAAATTTTAACTCAATTAGCTAAAAAAGTTTGGGATGTTCCTGAGTAATCTCCAACTTATTTTATGAAAAACTCTTTATAGTATGGTTTAATTAGCAAAGGTCTACTATGCTACTTTATCTAAAATCTACAAAATAACTAGGATAAAGGGCAAGATATGTATTCCCAAATTATTCTCTGGGAAAAAGCTAGTAATGGGTTCCCAAATTCCAGCAAAGCAACTATAATCTACATTAATTATCAATCAAACCTTAAACCCAATTATGGCAAATGGACGAGGACTTCCAAAATAATACTCCATACTCTCCCGGGGAGAAAGACTGCCTCTTCCCACTAGAAATTAACTATCATACTGGTCTAAACCTGGACCCTGAAGTCGCAAGTCCCCTCATAGAAACTGCCTGGTCTCAGGTCAAAGACGAATTAGTTGACTTTATCTTGCTCCCAGAGTTTAAGGCCAATATTGAAATAAGCTTTGATGAAAAAGTAAATGTGGATTTGGTCAAAGATAACATCAAAGATATTCTGACTGGGGAAAATTTGCCTGGTATTCAAGTCTTGTCCGCAGCAGACATGAATCCAGCGGTGGGTGCATATGACCCTTTGACAGGTGAGATTTATTTGGCTGATTCTTTATTAGGTGGAACTGCTCAAGCAAAAGAGCAGGTCTTGTCAGATCTATCTGGTGTATTGTTGGAAGAGTTGGGGCATCATTTGGACCCCCAGTTGCCTGAGTCGGACTCTCCTGGAGATGAAGGTGAGTTATTCCGACGTTTGGTGAGAGGAGAGACGTTAGATGAGTCGGAGGTTTTACAACTTCGGGCTGAGGATGATTTTCGAGAAATTAGGGTATGGGGTGTTTTGGTTGAAGTTGAGGCTACTCAGAAGATAGATTTTGAGGAGTTTGGTCCATTTGAGGTAGATGAGAGACCTAACTGGGTAGCAGTAGGAGAATTTAATGGAGATGAATTTTTAGATTTGGCTGTGGCGAATGAGAACTCAGATAATGTATCAGTTTTACTAGGAAAAGCTTACAGTAGTTTTGGCCCAGCAACTAATTTTGATGTGGGAGATAGACCTTGGTCAGTAGGAGTAGGAGAATTTAATGGAGATGACTTTTCTGATTTGGTCGTAACAAGTGGCCCATCAGGTCAAGTGTCTATTTTACTAGGAAAGGGTGACGGTGGCTTTGGTCCAGCAACTAATTTTGATGTGGGAGATTCACCTCGTTCTGTGGTAGTAGAAGATTTGAATGGAGATGGCTTTTCTGATTTGGTTGTGGTTAACCCATGGTCAGATAAAGTATCGGTGTTATTAGGAGAAGGTAAGGGTAGTTTTGGTTTAGCTACTGACTTTAATGTGGGAGATGAACCAGAGTCGTTAGTAGTAGGGGATTTTGATCGAGATAATATTCCTGATTTGGCTGTGGCGAATAAGTTTTCCGACAATGTATCGATACTATTAGGAAGGGGTAATGGTAGTTTTGGGCGAGCTAATAATTTTGATGGGGGAGATGGACCGAGTTCTCTGGCAGTAGGAGAATTTAATGGAGATAGTTTTTTAGATTTGGCTGTAGGAAACTATTTTTCAGACAATATATCAGTTTTACTAGGAGCTGGTGATGGTAGTTTTGGCTCAGCTACTAATTTTAGGGCGGGAGATGAGCCGACTTCAATAGCGGCAGGAGAATTTAATGGAGATGGTTTTTCTGACCTAGTTGTGGCAAATGAGAATTCAGATGATATATCAATATTATTAGGAAATGGAAATGGTGGTTTTGGTCCACCTACTAATTTTGACGTGGGAGATGAACCAGAGTCAGTGGCAATAGGAGATTTTAATGGAAATGGAATTGCTGATTTGGCTGTGGCGAATGAGTTTTCAGGGAACGTATCTATTTTGATTAACCAAACTTCTATCACTACTGTCCCTAACATTACTATCTCTGATACGAAAATTAAGGAAGGCAACAGAAATAAAACGGCGGAATTTACAGTAATTTTAGACAATCCTAGTAATGAAATAGTTAAAGTTAACTATACTACAGCTAATCAATCGGCAAAAGTTAATCAAGACTATAGACTGGCCAAAGGGACTCTGATTTTCCAACCGGGAGAAACGCAACAAACTATAACGGTTCCTATTTTGGGAGATAGGCGTGACGAAGCTCAGGAAAAGTTTAAACTTAATCTCAGTAGCCCCCAAAATGCAAATCTTAAAGATGCACAAGCTATAGGAACTATTCTTGATAATGACCCACTTCCGAAAATATCTATCGGAGATGCTAAAGTGACTGAAGGAAATAGGGGTCAGAAAAAGATGACATTTGAAGTGAGGTTGAACAACCCTAGCGGTAAGACAGTAAGGGTTAATTATGGAACTGTTGAGGGCAGCGCTAAGTCTGGAGAAGATTATCAGGAGAAAAGAGGGGTTGTGAAATTTAAACCAGGGCAGAAGAAAAAGATAATTAATATTCCGATCTTTGGAGATACTGAGGATGAACAGAATGAGCAGTTTCAGGTAATTCTTAGTCGTGCTAGAAATGCTAAGTTCTCAGATAAGAAGGCAGTAGGTATGATTCGGGATAATGATGAAGCGGTTCCCAAGGATGAAATAATGCCCCAAATATCTATCGGAGATGCTAAAGTGACTGAAGGAAATAGGGGTCAGAAAAGGATGGAATTTGAAGTCGAGTTGGATAGTGCTAGTCAGAAAATGGTAAAAGTTAATTACTCTACAGTAGATGGCAGCGCTAAGTCTGGAGAAGATTATCGGAAGAAAAGTGGGGTGGTGACATTTAAGCCTGGGCAGACGAAAAAGATAGTTAATATTCCGATTTTGGGAGATACCCAGGATGAAGATAATGAGAAGTTTCAGGTACAACTCAGTGGTGCTAAAAATGCTAAGTTCTCAGATAGAAAGGGAGTAGGTATAATTGAAGATAATGACAGACCAGTACCAGAGGTTTTTGAGGATGCTATTGATCTAGGAGTTCTTTCCCGGGAGCCTATTTCAGTCGTTGATAAGATTGGGTTTACTGTTGGCCCTGTGAATCGCAATACGGAGGATTATTTCCGCTTTGAGGTAGAGAAAGAGGGTTCGGTAAGTATTTTTGTGGATAGTTTTGTTCAAGATTTGGGCATTAAATTATACGATGAAGAAGAAAGTCTACTTAATCAGTCAAATAAGGGAGGTGACTTAAAGGAAATTGAAACTATTTTAGAGTCTGGTGTTTATTATTTGAAAGTTGTCCCAGTGGGAGGTAGTAGAACTAAATATAATTTGAGTGTCAATATTGTTGAGTTTTAATTGGTGACTATATCAAATTTGCTAGAGTTTGAGTTTTTCAGTATTCAGGATGAAAAATTTATGGTCTATAATTCAGGACTAATGTAGAAAAACTATATATAGTCTATAAGTTTATTTTATATAAAAGTGGGTTTGCTTATTTATAATTTTTGTCGATAAATACTTACGGTCAGAAGGTTTGGAATGTAAATATGCCAGATATAACTTACTACTTTATTTTAAAAATTACCCATTAAAACATTTTCTTAAAATTATTTAATGATCATTATTTACTTTTTATAGTATAAGATTATAGTATAAGGTTCTAAATCAAAATCATGACAAGCTATGAATTACGAAACAGAAAATTACGATCAAGATCAAGGTAGTCAAAACTATCAATATCAAAGTAGTGAAAACTATCAAGATCAAGGCAGTGACAACTATCAAACAAAGACAGTCAAAGAAAATCCAGTTGCCAAAAATGTGGCTAAAAAGGGTAGGCTTCGTGGTTTAACACAAGCCGATGTGGACAGAAAAGCTGGAAAGGCTAAACGCCGTAAAGATATGTCAAAAAAAATTGGTGGTTATGAAGAAAAGGATGCTGAAAGGCGAGGTGAGTTGAAAAAGGATTATGAAAACAATACAGATCAGATAAAGAAAAACGAAGCTGAACGTCAACAAATTGCTGAGGAAGACGCAATCAAACGTCAGGCTGACACGGAAAATAGGCGCAACAAAGTAGCAGCAGATCTGAAGGAAACCAACGAGGTACGTCTAGAAAATTCTGCTGAATGGGACAGCACGCGTCAAGCTGAATATGCTGCACTAGTTCAAGCTGTAGCTGACAAAATTGCTGTTT
>LIN_NODE_181_length_43200_cov_16.717209
TCCCGCTTTTAAACCAGCTTCAGGGATTGATGTTCAGTCGCTACCCTGTGGTCTATGCTGTCAACCCAACAACAAGGCAGATGGAATTTCACCACCAAGGTAATAAGAGTTATTCACAAGTCGAGGTTGTCCTCATGTGGTGACTTGGAACGGTCATGTATACCTAGTTTCCTAGTTTAGTGGCCAACGAGTCGCACTATAAAGATCACATAATTTTCATATTATCGGTTTTCGTAGCTTAATAATTGGAATGTATTTTCGTCACTAAATTAATCTCAAAAGCTTTCAGGACAATAGAAAATTATTAATATACTATTTGTCAATGATTGTCAAGATGAGCTGACCCTACCTTTTATTTTTTTGCGGCCGCCTCAAATAAAAGCACCCTGGGGGGGGAATGGGCTGTTTATTCGGGAGTATCTAACGCTTCTAATTGTTGTAAAAAATCTTGCAATTCCTCAAATGAAAGCCGTGTACGACCCTCCTGTCCATAAGTTTTCTTGAGGAAAGTTTTTCCTTTTGTAGAACTCCAACCCAAACGTTTAATTTCATTAGTAGTTTTGCAAAATACTTCTAAATACTGCCAAAAATTGTGTAATTCATGTATAGTTAATTGTTCTAGAAGTTCTTTATTATGGTTGTATTCAAAATAATCTTTTTGTTGCTTTGCTTTCCAGCCTTGAACCTTAATTTCTTTAGTTACTTTCTGTAGCAAATATAAATATTTATTAAAATTAGATAACTCTTCAGGTGTTAAAAATTGGCGTGTTTTTTGACTGTAATTTTGCTCTATAAAATCTCGCTCCTGCTCTTTTGTCCATCCCAAACTATCTATTAAAATATCTATACTAACATTATCATCAGATACATCCTCAGATTGATCTGAAGAATCAATTTGATTATTACTATTTATTGAAGTAGCTAAATCTTTTATCGTTCTTTTTGATTCTGATGTAATTATTTCACTTTCTCGATGATTTATAGAATCTATTAGTGCTTCTGTAGTTTCATCAATTTTTTCTTCCTTTTGTTCCTGACTATAATCTTTATTTAACCAACTATTATCGAATGCACTTGAATCTTGAGGCAAATCAGAAACATCATTATAATTAATACTATACTCTGCTATTGGTAATTTATCTTTTTTCAGTGGATTAGAAATTTCGGATTTCTCTGAGGCCAACGAAATAGTTGGAGTATCAGAAACTTCATTTAAATTTATATTTAATCTTGCTGTTGGTAATTTATCTGTTTCTATTTGTGAAGAAGTATTGACAGATTTTATAAATTGTGGTTTTTCACTATCAGAAACCTTATTTAAATCTATATTTAATCCTGCTGTTGTTAATTTATCTGTTTTTATTTGTGAAGAAGTATTGACAGATTTTGTAAATTGTGGTTTTTCACTAGTGGGAGGTGGGGATGGAGAAAACTCAACAGAAGCCTCAGGTGAACACAAAGGTGTATGAAGTGTAAGAGTAGCAAGCGATCGCTCTCGAGCCAGGTCTTCTGCCACCTCCACAGTATCAGCAGATCCTAATCCAGTAGCTAAAGTTTCACCATTCACCAGTACTAAGGCACGAACTACATACTTACCGTTATGAATAGTAATTAATTCAGAGATTAAGCAACCTGTAGGATAAGAGGATCGAAAATGTTCTAACATAATTATTCACTTGGTGAAACTTAGAGAAAATTGAATATCTAACTTAGTACATTAACAAAAAATACTTTTGCCAGAAGTCTAATTTGAAGCTATCATAAAACTTAGCCAAAAACATGCCTACTAATTATTAATGGCCTAATTTACAATTGCTCCAAATTAAATGTTAGCAAAGGTAATTCCAATATACAGATTTTATCTGTGTACAGGAATTGCAGAAGAGTATGTTACTTAATTCAGGAGCATTGACTTAATAAAAGAATAACAATATAATGCCTACTTAAGCATACTAATTTAGACTTAGATAAACTTATCTTTGTTGTGGTTAGGTTAAAGATATGCTTTTAGATCTGAGAACTGATAATTGCCCTAAGTGCGGTTTATTTCGTTTGCCAAGACTTAAGTGCAAATATTAATTGGAGAAATGCGGTTGACTTGAGCGTGGATATCTTTGGATGAGTAACCGCCGAGAGGTTCATGCTCAGCAAGAAGTAAACATCAAGTTACAATTTGATGTGAGGCTTGGTATCAGTTTGATAGAGCAGTAAAAGTAGCATGAACGCAACTAAGCTACTAACTTGAGGAAACTTGGGTGAAACCTTAATGACATACTAACTTTAAAAATAGTAGAATCAGAAAAAGGATAAAACGCTACATGAAATTTTCCATCGCTACACTCTTAGCAAATTTCAGTGATGACAAATTAATCGCTCCCAAAGCAGTGGAGAAAAAACTAGATTGTCAAGACGACCAAAGTATCAGAAAATTACAAATTGCCTTGGATGCTCTCGAAAGAATAGGAGTTCTCGCTAAAGACAAAGGTCGCTATCGGCGACTTTTTGAAGAGGCACTTGTAGAAGCAAAACTACGTTGCTCTAGTAAAGGATTTTGCTTCGCGATACAAGACTTAGAAGGAACAGAAGATATTTACATTCGCGAGAGTCATCTGAGCAATGCTTGGAATGGCGATCGCGTCTTTGTGAAAATTATCAAAGAAGGAAGTCGTCGCCGGAGTCCGGAAGGAGAAGTCAAGCTAATATTAGAACGTGCAAACCCTTCCTTATTAGCAAGAATCAAGCAAATAAATGGGCAGAATGGAGACCCCTACTATAGAGCAGTTCCCCTAGATGATCGCTTACTATTTGAACTTGACTTAGTACCAGAAGGTCCAGACTTAGCAGATGCTATAGACCACCTAGTCCATGTTGAAGTATTGCGCTACCCCCTAGGAGAAAAACGTCCCATTGGAAAAGTAGTTCAGATTCTTGGTTCAGATGCAGAAGCAGCAGATGACTTAGACATAGTATGTTGTAAACATGATTTACCCCGGTCTTTTCCAAATACAGTTCTTAAAGAAGCGGAGTCTCTAGTCAGCCACTCTACCAAAGCAGATCAAAAAAATAGACTAGATTTGCGTGAACTGCTCACAGTTTCTTTTGGAGAACTAGAAAAAAAAGATATTAACCATGCTCTGAGTATAGAAACCACAACCTCCGGTTATTGGCGAGTAGGAGTTCACATTGCTGATGTAGCCTATTTTATTAAAGTAGATTCCCCCCTAGATAAAGAAGCTCGTAAGCGAGCTATCAGCATATACCTGCGAAATGAAGTAGTTCCTATATTGCCAGACGGACTATCAAGTGATTACTTTTCCTTACTACCAAAAAAAGATCGACTAGCTATATCTATTTTGATAACTGTCAATAAAAACGGTCAGATAGTTGAGTTTGAGATTGAACCTAGTGTGATCCAGGTAAATGTTCATCTCAGCTACGAGCAAACCAAAAAAATTATTAATGGCAATACGGATGGATTAGTTGACATTAACTTAGAGCAACTGGAAAATACCATCAATAAGCTTCAAGATGTTAGTCACGCAGTCCGAAATGCCAGATTACGAAGAGGTGCTTTTGACCTAAATTTACCAGATGAAAAAAGCTACTACAACGATGAGAGTCCTTTGGGAGCAATGATAATTCCTAATATCTTTCAAGCTCGTTCCATGGTAGCAGAATTGATCGTTCTGGCCAACCAAGCAATAGCTAGTCACTTGTTAGCATTAGGAGTACCTGCAATTTATAGAGTCCAAAATTCCCCAGAACCAGGAGATATTCAAGAATTTATTAAACTAGCTAGTCATCTTGGATCTGAGTTATATCTAGAAGATGAAGAATACCTACAACCTGCTGACTATCAAGCATTTGTTGAGGAATTTACCACATCAAAATCAGAAAGAGTACTGACATACTTGCTCGAAGATACTTTGAAACCTGCAATTTACAGTACCACAGCTCAACCTCATTTTGGATTAGCTTTACAACATGGTTATGTTCATTGTACATCTCCAATTTCAAGATATTCCGATTTATTGATTTCACGAGTATTACATACTGTATTTAATGAGGGTCGCGATCGCCGTTCTAGTCGTTCTAAAGAAGGTGTAGAGCTGGGACATTCTTCATGTCATGGCAAAATCTCCTGGAATGTTCTAGCTCCAGAAATACAGCAAGAATTGGAAGCACAATTAACTTCAGTAGTCGTCCATTTAACGGAACGAGAAAACATAGCACAAGATGGCCAAGAAGATTTAGAAGGATTAATTAAAACTGGATTAATGAAAGAACGTACTGGTCAAACTTTCCCAGGTTTAATTACTGGGGTACAGTCTTACGGTTTCTTTGTAGAAATTGAAATTTCCTCTGAGTCTACACAAACTTTCAGAGTAGAGGGTTTAGTTCATGTATCTTCTCTGAAAGATGATTGGTATGAATATCGTTCCCGACAACAAACACTTGTTGGACGCAAAAATCGTAACCAGTATCGATTAGGGGATATAGTAGAAGTACAGGTCAAGAGTGTTGATTATTACCGCCAGCAAATTGACTTAGTTGCAGTTAGTGGGGGCAGTACTGCTTTTGACGATGAAGAGTTCTCCTCTAATCCTTATCGGTTCTAATAATATAGATTTCTGATAAGTACATATATTGATGGTTTTTGGAGTAAGGATATGAGTCTGATTATTGTAACTTTTTAGGCATAAACTTAATGACAGCAAAGTTTTTAGGATTTTTAGAATACAAAGATTGTATGGTACTTCAAGTCCAAATGCATAAGAACTTGACAACTATATAACCATGTAGCTAAGAAACCTACCCTTTATAACGTAGAAGTGATAGCCTATCCCTTATTTAGAGAATGGATATCAACGGATCAAGCAAAAATACAAGCTGGTAATGGTTACTTGTAACCAAATCCCAGCAAGCAAAAGGCGGATAGTAAATGAAACATTCAAGGTACCATTAACTGTCGTAACCCATTAAGCAGTGAAAAGAAAATTGATAAACTGCACTCAAAAAACACTGAGAGATATAAAGGCAATTTCTTCCTCCGTTATTGCATACGTTCACTTTAGTCTCCGGCATATATTACCCATCTAAATGCTTAAAGAATAGTTATATGGAACTAAGTAATCTCATATATAGCTCTCTGGAAAAGGTCGATAAACAGAGTAGGATCAAACCCGGATGGGTAAATACAAAGAGATGAGAACAAAAGCAAATGCCTACTTGTAATGAGTATAGATAAGCATACAGATATCCGGTATTGTAGAAGTTAGAAATTTATTAACAATGAAAAAGACTAAAATACTAACAAAATTAATGGTAGTATGGAATCAGTTTCAATGGCCAAAGCCAGAAATAATTGTATTCAAGTTGCAAAAAAGAATCTATCAAGCTACTTAAAGGGGTGACGTTAAGACAACTCACAAACGGCAAAAAACCCTGTTAAATTAATAGTCTGCAAGAATGTTGCTTACTAGAAGAGTGACAAAGGATAACAGAGGTAATAAAACAGGTAGTATAGACGGAAAGAAAAACCTGAAACCAACTGAAAGATTTAGCCTAGCTTAAAATCTAAAATTAGAAAGAAAAGCAAAAGCTACAAAAAGAATCTGAATACTCAAACTTGGGAAAACAGAGAAAAAACCTATTCCTACCTTGCTCTTGAGATTGTTTCCTTCCTCTCCTTTGCAGTCACTCCAGACCTAAAATAAATGATTGCTATGATTGGGATTTTATAAAGAGCATATTCTAAGTATGTAAGGTACAAATATTAATGTTCAAACCTTTCTTTGTGAGCTTAAGCGTGCCTGAGTGATCCCAAATCTGCCAAGTATAATAGGGCATTTTTTTAAGTTACAGCATTTGCTAAACAAAGCATTAAGCAATGGGAAAAATATGCTTTGATACCCAAATTTGGTATAAAAAGAAGTGTCTGAAAATATATTCAAACATGACTAATTTTGTTTCTACTGCTCAACTACCGATAGTTATTGGAGTTACAGGAGCATCAGGACTAATTTACGCCGTGAGAGCCATTAAATTTTTACTGGCAAATTATACTATTGACTTAGTAACATCAAAAGCCACCTAATCAGTCTGGCAGGCAGAGCCAAATATTAAAATGCCTGCTGAAGTAACTAAACAAAAAAAATTCTGGCGAGAACAAGCAAGAGTTGAAACCAACAGTAAACTCTATTGTCATCCTTGGCAATATCTAGGGGCAAATATTGCTAGTAGTTCCTATCGAACTCAGGGTATGGGAACAGTAAGTAAATTGGCTGCTGGATTTAGCTCAGATTTACTAGAGTCGGCATCAGATGTACAATTAAAAGAAGGTGGTAAACTAATATTAGTGCCTCGGGAAATACCTTTGAGCTTGATTAATTTACGAAATTTGACTGAAGCACGCAGAAGCAGGAGCAAGAATTGTCCCAGCAATCCCGGCCTGGTATAATAATACCCAAACTATAGAAGATTTGGTAGACTTTGTGGTAGCTCGTGCTCTAGACCAATTTGGTTTAGATTGTGTTCCTATTAAGCGGTGAGTAGGCCATGAATAGAAGTCAGAATTTACTATTGTTAGTAGTTTTAATTGTAATCATTGGTGGGTTGGCCTTATTTGCTTGGCAAAATTGGTCTCCTAGTTTGCAATTAACTTTTCTGGGATTAAAGTCCGTATCTCTACCTATTTCTATATGGATTTTAGGTGCTCTTGTTGCAGGTGTAATTACTTATTTGCTGATTTATGGTATTTTTGAACTTTCAAATTACTTTTTCAACCAAAATTTACAATCTGTTAAACCAACTTCAAGAAAATTTCAATATCAAGATCAACCAGGGGAAAGCAAGGATAAATATTCACACTATCAAGAAACCTCAAATTATCAAAGCTCCTTTAACCTTAATAAAGATTTGGAACTAAGGGAGGAAGAGGAAAATATTGATGATTGGGAACAAGAACCTCCTAAAATTAGTAATTCTTGGGATAGTAGCACACAAGAACAAGTTATTGGAGATACGCAAAAGTCTGTTAGTCAAGATTCTACAGAGAAAAATTATGAAGTGAAACAAGAACCAGAAATAGAGTCTTGGTCTGGTTCGGTTTATTCTTATGGTTATCGCGAACCTAGTGATTCAGGGGTTGGTCAAACCGAATCTTTGTATGATGCTGATTATCGGGTTATTACTCCACCGCCTCCTCAAGATCAATCTACACCAAATCAAAAGAAAGAAGATGAAGATGGTCCTCCAGAAGATAAGAAGAATTAACCAGGCAATTAATAGCTTAAATTAAGTTGACTTAAAATTGGTGGTGTTTTTGTATAGTAAGTAGTTATGATTTAGGAAAAACAAAAGGCTAGGGGTACTAATACAAAGAGTTATACAATAGTTATTTAGCAGTATGTAATTTTTTTGCCTAGATACTTAATACCATTTAGTATGAATTAATGATTTAGGTTGAAAAATACAGCGCAATGGGCAAGTCAAAGTTGCTAATGGGTGAGTATAACTTGTATTTTTGGTAATTGCTAAACTATTGAATAACAAATATTTCAGATTATTCAATTTTTATTTTTATAACCTTTTGAGCAACGCCAGAAATTCCCATAAAAAATGCTTCTGAAGTTTCAGTAAAATTTGTCAAAGATTTATAAGCATAACTTTTTCTCTTTCCCTGCCATTATCTTATGTCGGGTAGTATTGTTTGTGTAAAACCTAAAAGATATAGTCATTCCGAATAAGAATGGGATACTTTTTCATGTAAAACCCGTTCACAGCAGGAAAACCTCCTCTCAATCTAAACCAGAATGACTATATTGCTACTCAACCCTACTCTTCAAGTTCTTGTGAGATTATCGGTAGGCCACTGATAAAAACAAGTAAGACCCTTATGGGAGTAATGGCTGTTTCAATAAGTGAATACATTGATAATTGACTATATCTTTCACCTGAGATAAATTTTCAAAGGTTTGATTGCTTATAGGTTGATTAATTATTGGCCAGAGCCTTTCGTTTCTTTTGTAGTTCTGGTGTATAAACTGGTAAAAATTACAAGTGCAAACATATTCTTCTTCTAGGAATGAAGATTTTATAATCTAAACAATTAAATTGTCTAAAATTTATATCATGTGAGTATGAGTTATTTCACAAAAATTATGGACTTTATTTAATTCTCATTCCTTTAGCTGATTGCTAATCTAAACTCTGTTCTTTTTTCTAGGCCACACAATTTTACCACTTGCTCTTTGTTGTCTCTCTTTCATCTTTTCCTACTTGACAATTTTCATTATTTAAATCCTACTTGACAATTCTCATTATCTAAAATTTCTAGGGCTATATTGTTTTTAATTCTTAAGACAAATAACTTATCTTCTCCTTCCTTTAATTATCTGATGAACTTCAACAGAATAAAATCCTAATTCCATTACTCCTAATCCATTAAAATAAGGATATGTCTTATTTAACTTTACTTTTATAAACTATAACTCATAACTATGGATATTAGTAATAGGAAATTATTACAGGGAGTAAATCTTTATCTAGTGGGGATGATGGGTGCTGGTAAAACAACTGTGGGACATTTACTAGCCCAACACTTAGGATATAGTTTTCTTGATACAGATAATTTAATTACTCAAGCTGCTGGCAAGTCAATTAACGAAATTTTTGCCACTGAAGGTGAAGCAGCTTTTCGGGAGTTGGAAACAAACATATTATCAGAAATATCTAGTTACAAAAATTTGACTATTGCTACAGGTGGTGGTATAGTTATAAGTCGATTTAACTGGAGTTATTTACGGCATGGCATAGTAGTTTGGTTAGATGTGCCAGTAGAAGTTTTATATAGTCGCTTGCAAGGCGATCAGACTAGACCTTTAATTCAAAATAGTAACCCTTTAGCTAGACTTCAGGCTATTTTAGAGGAAAGAAGACCGTTTTATAATTGTGCAGATGTTCATGTTAATGTTGATATTCAAGATACACCTCAACAAGTGACAATTTTAACCTTGGAAGAAATAAAAAAAGTGCTAAAGTCATCTCAGAGGTAGTCGCTTAGTTATTCATTAGCTTTTTTCTAGTAGAAGCTCTATACTAAAAACGAAGAGTTTGAGTTTAGGATGAAAGGGTTATTGTTATAAGAATTTATTAACTTTGAGATGCTTATCTTGAATATTTTTACCCGAATTACAATTAAATCAAATAACTTTTTTGGTTTCTAATTACATATAGCCTTAACTTATCTAAATCTTGCTTGAATTACTCGATAATGTAATTAGGTTTTTCTAGTTATATATTGCAATGGGTATATACAAAATAAAAAACTATAATATTTTTATCCTTGAAAAGAGAAAGATAAATAAAAATATTCTACCAAATCAACTGGATACCTTACTAGCTCAGTCAATCTTCTTATAGAGAAGTCTCTGAAAACCCCAAAGTAATTCTTGTAACCATTATGAGAGTATGTGATGCCAACATCCTTGTATAAAAGCAGGCTTTTCTTATAAAAATTTCTTGTTTAGCAATGGCTGTAACTCAAAAAAATACCCTCTCATAATTGGTGGATTTTATCTGACTGGTTTCCTACTCTCAAGTTAAGTTAGTTGAAAATGTAAAAACACCAATGAAATAGAATTACTATATATGATTTTTGAGCAATAAGTAAAACCAATATCCCAGACCTAAACCAACATATGAAATAATGAGTAAAATACCAAAAGACTGCCATCTGTTTAGACCATAAATTTTAGTATCTAATTTCACTAATATTCCGGCTAAAATTAACACTAAACTATGGATAAAAATGTTGATCCACCTAATTATAACTACAAATAAAAAAGCAACAACAATTGCAGAAATAAAAATATAACTTTTTGAGTTAAACAAAGGAACTATTGCTTGCAAATTAAATAAACAAAAAGTTAAAATTATATCTGATAAAAAAATACTAACAAGAACAACTAAATATAAAAATAAAGAAGCTTGATAATTAGCCAGGCTCCAGCCCAAAATAATATAACTAATGAAAAGTAGAGCTAAAGAAAGTAAAGGTATTGATTTCACATTAGCTTATAGGTTAGTATAAATAGCTTGTACTGGACAGGTAGGAATACATTGTTCACAAACAATGCAACGGGATCTGACAAAATTAAGACGAAAAGTATCAGGTTGTAAAGTTAGAGCTTCTGTAGGGCAGACACCAGTACATAAACCACAGTCTACACAGCTTTTTTCATTGATTAAAATTTCTCTGCTAGCTAGACATACATCTATATTGTGCAATCTCATCCACTCCAATGCAGCTTCTAACTCATCAATGTCTCCTGATAATTCGAGGACTAATTTGCCCACTTGATTTGGTGCTACTTGAGCGCGAATAATATTAGCAGCAACGTTAAAATCTTTTGCTAATCTATAGGTAATGGGCATGTGAATTGACTTTTGTGGAAATGTTAACGTTACTCGTTTTTTCACCGGTTAATCCTTGATTTTTAGAACTTTCTAAGAACCATACATTTTGCTACCTTAAGATTATTATTAATAATACTATAGCAATCCTAAATCATTTATGAAAAATTACTAGTATTTTTAAAAATAGCTCCAGCTACTTTTACTTTTGGTTTATTTATTCAGCATAAGTACCTTCTAGGCGCCCATTTTTTTCACTTTTCAGATAGCATTGCTATATACATAAGAACACAAATTTAGTTGTCTATTTCAAAAGCCACATTGTTTTCATCTTAGAGGTCGTGTGAAAATAACCAAAACAGTTTTTTTATGGAAGCTAAATTTCACAATTCATCTAAAATAAAATTTGTACAACTTATTTTTACTGATTCCTTAGCTCTAAAAGAGACATTGGTTTCAACTGCTTTTCGATAATTTTAATAACTATTTAATTTTCTGACAATGAATGCAAATCAATCTAATTCTACAAATATTTCCTCTTTAGTGACACGCCTGAGAAATTTTATGATTGTGTCAGTAGCGATCGCTTTATCAGTAAGCATTTTTATGGCTCTGCGAACTGATAAGCTCTCCGTTTCCTTAAATGAAATGGCTCAAGCTGCAACACCTTTGGATGTAGCATTAAGCAATAATAAGCCAACTCTAGTTGAATTTTATGCTAATTGGTGTACGACTTGTCAAGCCATGGCTCCTGAGTTGGAGGAAATTAGACAAAAGTATACTCAGAATACCAACTTTGTGATGTTAAATGTTGATAATAGCAGGTGGTTACCAGAATTGGTTGAATATCGGGTAGATGGTATTCCACACTTTGTCTTTCTAGATCGGGAGGGAACTGAAGTTGGCCAGACTATTGGAGAAGTACCAAAATCTATCATGGCAGCAAATATAGAAGCTTTAGTTGCCGGAAGTTATTTACCATATAATAGTACAGTTGGTCAAGGTTCTCACTTTAATGCTCCAGTAGAACCAACTAAAGCCAGTCAAGCCGATCCTCGAGTTCACGGTAGTCAAGTAAAATAGTTGAGTGATCAAACCGATTTAATCTAGTTAATTTATGAGGCTAGCAGGGAAGAGAGAGAGTATTCAAATTGCTTTAAAAAACTACCAACAAAATATTACAAATTAACCATAATTGCTATTACTATAGCTTTCTAAGTTAATAGCAGCATTAATTTTTCTTGCTGATTATTAACTTTTAACTTGGTCTTAATTTCTTTCATTCTAATTTGCCATTGACCTCCAATAAATCTATCACATTGATAATATTATTGTGAGCAAGAATGTATTATTGTTGTCAATGTTTTCCTACTATTTGACTTCAGTACTTAGCTCCTGCTCAACTTGTCTTCGGAGCTATTGTAAATCAGGGTCAAACCGAAAAGTAAAAAGCCATTACCTCTAAGTTCTCCTGCTCTCCCAATTTTTTGGTAAAAGAATAATTAACTCTAAATAATTACAACGTTTGTTAATTTTTGATTCTCTAATAGGAATATTTCTTATCAGTACATTGGTAGTAATAATAATTAAGTATATTCCGATACTATGAGTGCTAAAAATTAATACTTCAATGCACAGTAAGAGGTACCTTAAATCATCATAGTCATATATTTTTCGTCAATGTTTGGTCTTGAGAAAAGTTGGAACATTTTCTCCTGTGCAATAGTATTCCTTTTTTCTATATTCTTACTATGAAGGACTACAAAAAAACAACTAAAAAGTTACCTGCTTACGGGCGAGGCTTAAGACCAAATTTTTTGGTAAAAATGCTTGAGATTTAGTATGGTAAATAATAACTATCACTGATAACTGAAATGACATATCAGTTCTAGAGTTTTGTAAACAAATTTTTGTTTATACTTTTAATACTACGGTCTAAGATAAAAGGTTGAGGTGGAGTAATTGAAATTTTTTCAAAATCTGGATGTAGAGGATTAATCAAATAGTTATATTCTTGAGGAATAATAGCAGAAGGAACCTTTAATACAACTGTAGTTTGAGAAGTGAACCATTTATCTCCAATAGAGGCTAAGGCTTCAGTTGGAGGAGTATCACGCCAGTTATGAGGTAATAGAGATTCATCTACTTGTTGAATATAAAAACTATCAGGAATTTTTATACTAATAGATACAAATATGTTACTAAAGTTTTCAATTTCCATGTATACTAAAGTTTCTAATGTGGCGAGAGATAATGTCGCTGAAGTATAAATTAAAGCTGTTCCTTTAGAATTCCAACGACCTCTGCCACAATTATAACCTTCACCTATCAAAGCAATATTGGTGTATTTTTTATGAGAGATTCGCCATACTGTTAAGCTCATGCAGTAGTTTCCTATTTTTGAAGTACATATTATCGATAGGGAGTAGGGAAGATAGGTGAATAAGATAGGTAACAAGACAAAAAAAATTACCGCTACCACATTAATAACTGAATTTGCTGTAATTATGATGTCTTTAATTAAACTAATTATGATGTCTTTAATTAAACTAAATTAGGGGATAAAAGTCGCTTCGCTTAATCCCTTATTTAGCAATGACTGTAACTTAAAAAACAACCTACTACTATCGGCAGATTTGATATTACTATTTGTTAAAGAAAAAGGCAGGGTTTATAGTAAATTATTAGATAATTAAAACTTGCTACAAAAGCTATCTGTTAGTAGTTTTAACCTGCCTGTTTTTATTTCTTTATTGATGAAAAAAAAATTAGGTATTTAGCCTCTGGCTGTAGCTAGAGGTATTGATAACTAATAACTGAGATGACCAATAGGTATTAGCCATTAAGAATTCATCATTAATCATTAGCTATATACTCCATACTCTATTTTATTTAAAAGTTGATATACTTGTTGTGTACCTGCATCTGTATCTAATAGTTCTATAGGAGTTTTTCCAGCTAAGGCACGGTTTGGTTTTTTTAACCAATCTCTTGCTGTTTCCACATTTTCAAATACATCTAATGTGTGTGCAAAAGTTCTAGCAATGCGATAAAGTCTATCTGACTCGGAAAGATCGAGAGGTTTCTGATCTTTCTTACGTCTAGATATAGTCCGTTCGGAAGTTGCTAATAAGCCTGCCATTTGTGACTCGGAAATGCCACAATATTCTGCTACTTTCATTACAGAAATTATTGAAAATCCTTGACGAATTATACTGACTATTTGCAGTTCTTGGGGTAATTCCAAAACATTTTTAGGTATTCTGTCAAGTCCTAAAATTTGATAAATTCTAGGAATGGGTTGAGTTTCTGAATTCTGAGAAACTTGATTTGGGAATAACATCTGGACATCCTCTAACAGTCACCCGTCTAATATTATAGCGTCAGATGTCTTAAAATTTACAAGTTTTATATTTATTTGAGAGTAAATAGTTTAGGATACAATGAAACTATAATGATTATGGCCATTATAAACTGTTAAAACATCTGTAAAGTTGACAATATTAGAGACCAGATGCAAAAAACAGCAGAATCAGGAATATCAAAAGAAGTAAAAATATGAAGCCGTTAGAAAACATTTTCCTTATTAGTTAATTTGTGGGTTCTGGAACATTTGACCTTTTTATATTACTTAATTTAATAACTGAAGTTTTCCAAGAGTATAGCATTACTTATATAAATTAGTATTAACTGCATAGCCAATATGCAACGGTAGTTAATGTATTGGCGCAAGCTACTGAAACTAAATAATTAACATCAAAAGCAGCAGTACAGGTAATAAGTAAATATTACTACCTGCAATAAAACTGTTTTTTTCAGTATAATTTTCTTAGTTTCTGATGAATGTTTTACTTCTGGCATCTTCTATTGCATTAATTTTAGCCTTAAGTAAAGATAAGTCTGTTGTTACAAATGTTTTCTTAGTAACTAGATCGTAAGCTTCCCACTCTTGGGGAAAGTCTATATCTTGCCAAATAAACCAATCTCGGTAGATTTCACCTTCGTCAATATCACCACACAAAGCTAACCAATCATCTCCATCAAAATTGTCTACTGTTGATGCTATTAAATCAAGCCATGCAATAGTGACAGAACTATCTGTATTAAAAAAGGAAGACTGAGGGTTGAGTTGCTGGAAGTACCGGTTAGATGTCATTGCTAAATTCCTTGGTTAACTCTATGGTTGAACTGTACAAACTTTTGCCTCTAAAAAGTTATAGGTATATGCCACTAACCTAATCACAACATATTAGATATTAGGTATATCTCGTCTTTTACTGCTAATCTCGGAAAGCAGGATGATTTTAAAGGTAGACACTTAACAAACTGACACTAATATCACGAAGATAGCAACCCTTTCAGGATTTTAAAGGAGTTAAGCACACTCTCAAGAATTTGAGTAAAAAATTCTTATAAGTTTCATCAAATCAGGGTTTGAGCAAATTTTGAGTTAAAAAGTACAAAGTACATTGAAAAATTTTTAACTCCCTAAAATTCTCCACAGTCTTTAAGCCTCAAAGGATATCTTGATAATTAAGAACAATGATTTTTGAGGTATAAATAAATGGTCAATGTCAATAATATTAAAACAAATATAGTGGCGATCGCCGCAGTTGCCCTGAGTATTTTTAGCACTCCCCTGGCACTTGCGGAAAACTACACTAGAGAATTTGACGAACAAGGGTATTTACGTCAAAATCCTGATGTAGCAAAGTTAGTAAGTCAAGGGAAATACCGCTCTGGTTATGAACATTATGTCAGATCTGGGCAATATGAAAATCGCTCTGGTGCTTTCAAAACATTCGCAGAACTTGAATATTTGCGACAAAACCCTGATGTAGTAGATGCTTTACGCCGTGGTAAATTTAAGTCTGCTTACGATCATTATCTCAAACATGGTCAATATGAAAACCGTTCTGGTGCTTCTTACTCAAAATACCCATCACAACCTCAAGCATTAAATGATTATTATAACCAATCTTTTATGACTCAGAATAATAGGAATTGTGAAGGCATAAACTATAATTTATCTCAGGAAGCATTTTTCCAAACAGAGAATCGAACTATCCATATTTGTCGATATCAAAATAGCAATAAATTAGTTTTGTTTGAACGAATAAATGGAGATAATTCTGGTTGGATAAATTTTCCTGTAAAATTTGCTGATAATGGTTTTGCTAATCCTAGTATGGGTTATTTTATTAATGATAATGAATTTATTCGTAGACGAGGAAATCAAATGCTTGATAGAGAAAAAGTTGTAACTAAATTGAGATATAATTACCGTAAAGTATATCCTTAAATTTACCAGCTATTTCCTATTGTTCAATAAGTAAAAATTTAAAGGTTTTAACAAGAGTAAAATAACTAAACAAGAAACAGGACTTATTTTCATAATTATTGTTTTAAAAATCACTAATTTTGCCTCATTAACCTATTTTTGTATTTGCATAAATTAAGTACTTTTGAAATCAAAAATCAGAAGTAAAAATTAGGAAAAATTGAAATAGTTCCTGATCACTATTTTACCCTCACGAAATGAAAAAAAACAGTGACGACCCAGGAAGCTAACTGATAACTAAAATTACTTTCCTAGGTCATGCTGTCTATTTATATACTCTAGGGAAAGGAGTACAGCAATCAAAGTTTTTGTTAGATATTTTATAAGTGAAAAAAATATTAGTTAAGTTACTTTGATTTTACTTGTAGTTTTTCTAAAGCTTGATGGGCGCTAGATAAATCCGGTTTAAGCTGAATTGCTTTTTCTAGGGAAGATATTGCTTCTTCATCTAAACCTAAGTATGATAAAGCTATGCCTAAATGATAATATACAACACCTGAATTTGGGTTAAGTTTAATTGCCTGACGATAAGGAGCGACAGCTTCATCCCACCTTTCTGAAGTAGCCAAAGCATACCCTAATTTATGATGTAAATCAGCAGCAGTAGGATTAAGACTTACCACTCGACGATAAGCAGAAATAGCCTCATTAGCAAATCCTTGTTTTTCCATCATTTCTGCCAATTTAAGATGAGACTCTATAGTAGTTTTATTCTTTTCTTGTCTTCTTGTCAATGCTTCCTGTAGATGTTGGTTAAACTTTTGATTGTCTGGCTTAATTTTCACAGCTTTCTGATAACAATCTATAGCTTCTTCCCACTTTTGTATTTCTGTTAGTGCTTCTCCTAACTGGTCATAAACTACTGCAGAATTAGGATTAATTATGAGAACTTCACGATATTCTTTTACAGCTTCCTCCCACTGTTTTATTTGGGCTAAAGCATAAGCTAATTGATGATGAATTATTGCAGAATTAGGATTAAATTCAAGTCCATTTTTATAGGCAGCAACCGCTTCTTCCCAACGTTGTAATTGTGCTAAAGCTGCTCCTAAATGATGATAGACTTCTGCATTTTTAAAATTTAGAGAAATAGCTTGCAATAAGCTATCAATAGCTTCTTCCCACTTTTGTAACTTAGTAAAACCTAAGCCAATGTAATAGTAAGCTTCAGCTAAGTTTGGGTTTAATTCAAGAGCGTGATGGCAAGAATTGATTGCTTTTTCTATTTGACCAGCGTTTTGTAGAACTTTAGCTAAACCTAAATGATATTCTGATAAATAGGGATTAATTCCAATAGCTTGATTAAAACTTTCTATGGCTTCATCATACTGTTTTTTACATGCTAATACTTCACCTAAATATTGATAAGTTAAAATTGCATTTGGGTCTATTTCAATAGCGCGACGATAAGTAACTATCGCCTCATCAAATAATCCTTTTTTTGACAAAGCTAAGCCTAAACTATGATGAAAATTGGAAAAATCTGGATTAAGTTCAATAGCTTGACGTAGATAAATAACTGCTTCATCAAACCTCTCAAGTTTAATCAGAATTTCTCCTAAATTATAGTAAGACCAGGGATAATTTTTCTGTAGTTGAATTCCTTGATAATAGATATTTGCTGCCTCTTCTAAATTTCCCTGTAAACTGAGAGCTTCTCCTAGGTTTTGATGACCTACTGCTGATTTGGGGTTAAGTTTAATGACTTGGCGATAAGCATCAGCAGCTTCAGGGAAGTTACCTTGCCTTAATAATTTATTCCCAATATGAAGATAGTTAACACTGGTTTCTGTTGCTGTTGTTGTCATTGTTATATAGAGTTTCCTGTATTTGATAATTGAGGGTGGAATAATATTACTTATTAATAATATTCTACACTATTTGCTAGTTGTAAATATGTCAGGATATTGTTGCTAAATTCATTCCATTTTCAGGAGGTAAGGTACAAAATTACTACTTGTTTACCGAAAAATTAGATTTAAAGCCTCGCCCATAAGCGTGCGATTTTTTAGTTGTTTTTTTTGAAAACATTATGTTAGTTCTGTTAATTAATTAGTAGCGAGCGGGCAGTCATCAGACAAAAAACGGACTTATTAGGCAAACACAAGACTAGGGTAATGTTTCGTGCTCGCGACTAGAATTGTAGCAGCCAATAGAGTGGGAAGTTTTACTAAGTGCAAAAGGTTAACCCCCCAGGAGATGCGGCTCGCAAGAAGCCCCGCGCACCTAACAGCTAAGGAGGATGTTAAGAATGCCTACTACTTGAGCAGACTAATTCTGCTAATAGCTTGAGATAAAATGAAATTTATATGAGGTAGTTAGCATTATAGAATAAATGTTATACTGTGTCAGATACTTAGTTTAATATTTTTAAATTTACCAAAAAAGTGGATTTCAAGCTTCCCTCTTATAAGGGAGTTTAATTACTTACAAAAATTCTTTATTGTTCAGTTAATTCGATAACAAATTCTGGCAAATTATCTATTACTTGAAATTTAATTTTCCCTTGTGTTATTGCATATTACCTGAATTTAATCTGGCTATTATCATATGTTATTATATTATATTGATTATTTTTAAGATGTTTCTCTAATGCGTATATATGATTTATGTTATGATATAGGTACGGTCAATCAGGGGAAATATTAAAGCAACATATCAATACAGAATATATCTGAACAATATTACCCATAAAGTTTTAAGTCAATTATTTGGTTGTGTAATAAAGGTAAGGATAGATTTTATAGATAAATTATATAGATAATTTATCTATAATTTGCCACAAGTTGATTTTATATACTTCTGATAATTATCAAAATTAGAATAATCTAAAAGGAAGATAAAAATTATAGTTTTCTGAGTAATAATATGAAGAATATAGCTAAAAACTGAGTGATTATATTATGTAAATTGAGGGGCTCAATATAATCTTTAATCTCAAAATATACTGAAATTTTATGACAGTCCTTTTTTATCTAATCAGGGTTATATTATGATACGTATATTTTATATCGAAATATCACCTAGTATCAGGAATAGCTTTAATTTGAGAGAAAGGGATATTTAGAATATGTTAAGCAGGACAACATATGCATAATTCTAATTACAGTTATTCTATAGCTAATAGTATTTATGGTTCCCAGTTTCATAAAAATTAAACTAATTGTTCTGATTATAGCTTGAGAAAAAGATGTTTTATTTAAACGATTTTGTCAAAAAGATGGAATTAAGATATAAGCAAATTAAGATGGCCCAATTTTAGTTTATTAGTCTGAAATGTCTGTGTTGAAGTAGGGCATAAGAATAAATATAGTTGTTATTATTTAATTCTGTTTTCTATCTCAATTCTCGGATAATATTTCTCTGTATAAAATTAAGAAAGAGTGATTATTTGCAGGTAAAGAGGTAATAATATGACGCATTTTTAAGCATCAATTACAATAACAAACTTTTGTAATAAATTTTTTTTGAGGAATCCATGAATTTTAATTTTTCTAGGATTAAAGAAGGAAACTAATTAGCTTTAATTTTTGTCAAAAAAAATAATTTTTCTACCCTAAAATATAATTGATTGATGATTTTGAGTAGTAGCAGATTAATATACTATTGACGATAAGATGTGATAAATCTGGATTAAGTAATCATATAAAATTATACATCATCTCTAGAGGTGGTTTTATGTAAGTTGTGATCTAGTGAAATATTCCTTTAGAGGTATGATATCTTTCTAAAATGGGAATTTAAAATTGGTTGACAAATATACATAAATAATGGTAACAAGATAAAATAAATATAGAACACCTAACTTAGATAAAAATAAAGCAAACTCTTGGGATTACTTTATGTTTCTATGGAATGCTATGGAAGGGTTATTAATTATTTGAAAAAAGGTTAAAATTAAATTATATACTAAATAAGTAAGTACACAAAATTAATTACAATTACACATTTATATAAGGAAATTATTTGCATTATAAAAATTGCAGAGAATTAGAATAGGTAAATGGTTTTATGTAAGTACTTACTAATATTCAGCAATACATAATCAAAATAAACATGATGCATAGAACAGAAAAATCAACTCTAATTATTAGCAGTATGCACCGTTCGGGAAGTTCCTTAACAGCTTCTATCCTCCAAAGTGCAGGTTTGCACATAGGCCGGAAATTAATGAAGGGAAATGAATACAATACTAAAGGAGATTTTGAAAATTTAGACTTCTATGAATTTCATAAAAATGTATTACAATCCCAAGGTATAGATGAGGATGGGTGGACTTTACAAGAAAAAATAGATGTAGAAGAAAGCTTTCAAGAAAAAGCTAGAGAAATTATTGCCAAAAACTCAATAAGTGAAAATTGGGGATGGAAAGAACCCCGGACAACTTTATTCCTAGATTTTTGGTCATACCTACTACCAAATGCTAAATTTATATTGATTTATCGGTCTCCTTGGGAAGTAGTTAATTCTCTGTATAATCAGCAATATCAGATATTTCAAAACCAGCCAGAACTAGCCATAAAATTATGGTTACACTACAACCAAAAAATTATTGATTTTTATAATTATGCTGCTGATCGTTGCCTGTTGACAAATATTCAAACAATAATTAATAGTCAAGAAGTATTTATCGAAAAAATAAATCAAAAATTTAAGACAAATTTTAATTATCCTGTTGTAAATAATTATGATCCATTATTATTTAATAATCGAGTATCAACAGAAAGTCATAGACCTACTATCATAGATTATTACTTTCCTGAAGCTATAGAAATGTATCAGGAGTTAGAAGCAAGATCATGGAAAGCAGAAGATGAAACACTAGACTTTTCTTGGCAAGAAAAAATTAAATCATCTCCCTATAGAAATTGGGCATTTCAAGATTGGATGAATTTATCGAGCTTAGGAAAACAAAATAAAATTCTGCTAGTAGAACTAGAAAAGTATAAAAATCAAGACGAAAAAAGTCAGTTAGAATTAACAGAAGTAAAGTCTCAGTTAATACAAATACAAGATGAGTTAGAAAAATATATTACTCAACTAGATGGTACAGAGGCGAAATTATCAGAATCTCAACAACAACTCCACAACAAAGAAAAAGTATACGAAAAAAGTCAGTTAGAGTTAACAGAAGTAAAGTCTCAGTTGACAAAAACACAAGATGATTTAGAAAAATATGTTTCTCAACTAAATGGTACAGAGGCGAAATTATCAGAATCTCAACAACAACTCCACAACAAAGAAAANNNNNNNNNNNNNNNNNNNNNNNNNNNNNNNNNNNNNNNNNNNNNNNNNNNNNNNNNNNNNNNNNNNNNNNNNNNNNNNNNNNNNNNNNNNNNNNNNNNNAGTATTAGAAAAAACACAGGATGAGTTTCAAAAAGTTCAACAGATTCAAACTAAATTTGACCAAACTAAAAATGAATTAGCTACTGCTAAATCCCAGTTAAATGAAACTAAAACTGAACTCATACAATGTCAGTCAGAGCTAAAGGAAAAAGAAGGTGAATTACAAAAATATCAAGGGACACAAAAAGAGTTGCTAGAAACACAATCTAAGCTAGATGAAACTCAAGGGGAATTAGTACAATATCAGTCACAATTGCATCAAAATCTAGAAGAATTAGAAAAAAATATATGTAAACTTCAGGAAGCAGAATTAGCATGGAAAGAATTGAAATTTCAGCTAGAAACTAATGAAGAATTATTGGATAAATTTAAATTTCAAGATAAACAAAATCAAGCGGAATTAGGACAAACAAAACATAGTCTGTACGAGACTAAAATTAAATTAAAAACTAGCCAAAATCAGCTACACAAAACTCAAGAATTTTGGGAATCTTCTCAATCACAATTAGTAGCAAAAGAGGTAGTTTTAAAAAAATATCAGCAAGATTTACAAGATGCAGAAAAAGCATTAGAAGATACTTATTCACAACTTCAACGAACTCAGATAGAATTAGGAGTAACAAGACAGAATTTGTCGGAAAGTAAAGGTGAATTATTCATTTATAAATATCAGCTACATCAAAGTCAGGAAGAGTGGGAAAAATATCAGTCTCAGTTAGCAGGAACTGAGGTTCTGTTGGAAGAATATCACTCTCAGCTAAAACAGGCTACAGAACAAAAACAGCAAACTCAGTCTAAGTTAACAGAAACTGAGGCAATATTGCAGGCAAAAGAGGCAGAGTTAACAGAATCTAATTCTGAGCTAGAAAAGATTAAACTAGAATTAGAAAGGTCTGGATCTGACTTACAAAAAACTCACCAAGAAGTAGAAAAAAATCAATCTCAGCTAAAACAGGCTGAAGAACAAAAACAGCAAACTCAGTCTAAGTTAACAGAAACTGAGGCAATATTGCAGGCAAAAGAGGCAGAGTTAACAGAATCTAATTCTGAGCTAGAAAAGATTAAACTAGAATTAGAAAGGTCTGGATCTGACTTGCAAAAAACTCACCAAGAATTACAACAAATTCAATCTCAACTGAATCAAACTCAAGCAGATTTAACAGAATCTAATTCTCAACTAAAAGACAAAGAAACAAGATGGGAAAAGTCAGAAGCAGAATTAAAAGAAATTCAAAAAAGTCAAAACAAATGGGAAATATCAAAGTCTGAGTTACATAAAACTAAACAAGAGTTGAAGCGATCGCAACTACAAAATCAAGAACTTCAAATAGAGTTAGTAGAGTCTAATTCTCAACTTCAGCAGACAAAAACAGAATTAGTAGAGTCTAATTCTCAACTTCAGCAGACAAAAACAGAATTAGTAGAGTCTANNNNNNNNNNNNNNNNNNNNNNNNNNNNNNNNNNNNNNNNNNNNNNNNNNNNNNNNNNNNNNNNNNNNNNNNNNNNNNNNNNNNNNNNNNNNNNNNNNNNATTCTCAACTTCAGCAGACAGAAACACTCTTGCAAAAATCTAATTCTCAATCACAACAAACAAAATCCTTATTAATAGAGTTTAAAACTCAACTACATCAAACTGATGAAGAACGGGAAAATATGCAAATACAGCTACAAGAAACTCAGGCAGTATTGCAAGAAATTCAGACTCAATGGCGGAAAACAGAAATATTATTGCAACAGTCCCAATCTCAACAACAAAATGTGCAGAAAGAATTAGTAGGAACTAAGTCTCAACTAATAGAAACCAAGTCGGAGTTAGAGAAATTGCAATATCAGCAAGCTATTTTGAGAGATTTAAAATCAGAGGGTAAAACAGAATATAAATTGTTAGTATGGGAAGCATGGTATGCTTATCAAAATAATAATTTAGCTGAGATGCAAGAGCGCCTTCAGAAGTCCTTGAAATATACAGAAATTTCTCGCACAGAAGTAGTTATGGATTGGTTAGATAGGTTTGCTAATTTCTTTCAGGAAAAAGGTCTAGAGTTTGATAGTGAAAAACTTACAAGTTATGAAGAATGGCAAAATCTGATGAAACGCACTATGAGAATTCAACAAAAGGTTTTGGTAAGTAATGATAAATAAGTTTCTAGAAGACAGAATTAATTAAATTTAACTATGGTTAAAATATAAAAATTACTAAAAATAAAGATATTAGATATAGTTAGAGTTGAACCTGATGATTGTGAATTATTATTCGGTTATGGTTTTGAAAAATCTTAGTAATAAAATAATCTTGATGGTTCAGAAATAGACTTTTTTTGTAGGATAATAGGTAAAAAATATGGTTGTTAAGTTATAATTATGTTAATAATGAAAGGATTTTATAAAAGGTTTATCTTGATGAATTACCTACATATTTGGATTGGATTTATTCAGATGTTGCAGAGGTAAAAAAAGTAGTTTTGTCGTAATTATGGATTTATTGGAGTTGCTATAAACTGATTAGTGATTATTACAAGCTTGGTTAGCAGACGAAAGTAAATTTTTGATAGGTATGGTTAAATCATAGGTGAGAATATTTACCTATGGGTTCAAAACCAATTGTCTTGAGAAAAGAGAATAAGTCTCTAATTAACTGAGAATAAATAAAAGCTTGATTTAGAGGAATAGTGTATTTTTTGAAAAATATAGGATGATTTCAAACAAGTTGGAGTAAAATCAAGAATGGTGATAGTAAATTTTATTTTATCGACTAGATTATAGTTTGATTTATATTAATAATTAAAGGAAAATAAGTTAATGGTAATAGCAATAGAAAAAGAATTAGAGGAAACTAAAGTCAAGTGGCAACAAACTCAGGAAGAGTTGGACAAAACTAAGTCAGAGTTGCATGATGTAAGGGAGGAGTTGGAGCGATCGCAATCTCAATTAGATGAGGTATTGGGAGAGTTGGAGCAAACCCACTTTGAGTTACATCAGTTCAAAGAAAAAGGACAGCAACATCAATCTGAAGCCAATGGACAAGTTAAGCAGGAGTTGGCAGAAACTAAGGCCAAGTTGCAGGAGACAGAAAAGTTGTTGCAGGAGTCCCAGTCTCAAAAAGAAACAGAAGAATTTAAGGCCAAATGGCAAGAAACTCAGCAAAAGTTGGACAAAACTAAGTCAGAGTTCCATGATGTGAGGGAAGAGTTGGAGCGATCGCAATCTCAATTAGATGAGGTATTGGGAGAGTTGGAGCAAACCCACTTTGAGTTACATCAGTTCAAAGAAAAAGGACAGCAACATCAATCTGAAGCCAATGGACAAGTTAAGCAGGAGTTGGCAGAAACTAAGGCCAAGTTGCAGGAGACTGAACAATTGCTAGAGGAGTCCCAGTCCCAGTTAGGTGAAATGATGGGAGTGTTAGAGGAGTATAAGTCTCAAATGGAGCAGACCATGGGGGCATTGGAGGAGTCCCAAGGGAAGTTGCAGCAGAAGCATGAAGAGCTGGAGCAGGTTAAGGGGGAGTTAGCAGAGAAGCAGTTGGGAGTAGAGTCAGAGTTGCACAAAGAGTTAGAGGAAACTAAGTCTCAGTGGCGAGAGACTGAGGAATTGTTGGAGAAATATCAGTCTCAGTTGGAGGAGACAATGGCAACATTGGAAGAGTCTTTGTCCCAACTAGATAGTAATCAGAAAGAGTTAGAACAGACTAAATTTGAGTTACACCAAGTTCAACAAACTGCAAAAAAAACACAGCCATCTGGTTTTTTATACCAAAAGATAATATCTATAGACTCTAGCTGTCAAGAAGCTCATCAAAAAATTCAAGAACTATCTAAGACAAATAAAGAACAGATAGATTATAGTGACGAATCCCGATTATTCAAAATTAACAATGCAGTTGTTAAACCAATTGAAATTAAGAGCAATTACGAATGGATGGGAGGTGTTTGTTTTCCAGAGAATATGCCTGGAGTTTTTCGTCATCGACGCTCAGGGAAATTAGTAGGTAAAAATGAACCTATATACATAGATAGACCAGAAATTGTCGATAATTCCAAAGAAGTAAATGTCATTGATAATAGTAAAAATCAAACCTATAGTTCAAATTTTTATCAAGGTACATACATTTATGCAGGACCTTTAATATTTCATTTTGGACATGTTCTCACAGAAAGTATCCATCGCATTTGGGCATTCAATCCCAAATTACATGATGGTTTAGTTTTTGCTTTACCTGTAGGGAGCAATTCAGCTTCATTTAATCCTCCTCAATGGTTAATTCAAATCTTAAAAATTTTCAACATTTCTCTTGAAAAGTGCATTTTTGTGATATATAACTGCACTTTTGAAAATTTGATTATTCCAGAACCAGGTAGCGAGCTGTCAGTAGGAGTCAAGGAATGGTATTGCTCATATCTAGAGAGACTACAGCAGAGAATTTTGGAGATGACTAATCAACTTAGAAAAGAGAAACAAGATTTAAAACTCTTTTTTGGTAGGTCTCATATTTTGCTTCGTGGGGGAGTAGCTGGGGAAAAATATTTGGAGAATTGTTTGTTGAATGAGGGTTATGTTTCTATCCAGCCGGAAAATTACAATATTCTAGAACAGTTATCTTATTTAATAAGTGCAAAAAAAATTATATTTGTGGAAGGAAGTGCTATATATCTGTTAGAGTTTCTGAGTTATTTAGAGGCAGATATTGTATGTATTCCCAGAAGAGGAAATAACGTTAATTTTTATCCACATATTTATAATAAGTGTTCAAATTATATTATAGCTGGGGGTGTAGATAATGCTATGAGATTAGGAGCTTATAATACTAAAGATGCGCCATATTCAATTTCCATAGCCAAAAATCCTTTTCAAATAGTTGAATCTCTGAGAAACCAAAATTTTGCTATCTTAGAAAACTGGAGAGAAGATGATTTCTTAGCTCAAGAAAATTCTGATGTAATGGCCTATATAGATAGAGGATCTAAGTTATTAAAGAATCAAAATAAAGTTTATTGTTTGGCTGTAAAAGAAAAGTATTTAAAGATGCGAACTACATTAAAAGATAACTCCATTTCTAATATTTTTGAAAGTAAAGAGATTACAACCAGAGATGGTCGTCTTAACCAACTTGCTACTATAAATGAATCATTTAGATATCTAGAAATAGGTGTATCTGAAGGTAAAACCTTTAATGCAATTAATATCAAATCTAAAGTAGCTGTAGATCCAAAATTTCAGTTTAATACAGGCGAATATGCTACTGAAAATATTAATTTTCTTGAAGTTGCTAGTGATGATTTTTTTAGGAATTACGCTCAGGAATATACTCCATTTGACCTTATTTACTTAGACGGTCTTCACACCTTTGAACAAAGTTTTCGTGACTTTTGTGCATCTATTGCTTGCTCACATTTAAAGACTATCTGGCTAATTGATGATACTTTTCCTGGAAGCTATGCTCAAGCTCAATCATCACATCAACGTTGCATATCTTTAAAAAAGGTTTCGGGGGAAAAAAATAAAAGCTGGATGGGTGATGTCTTTAAAGTTATTGCAGCTATTCATGATTTTTTCCCTCAGTATAGTTTTGCTCACTTTCCCCATCATGGTCAAACAGTTGTATGGAGTAAGTGGAGAGAAAATTTTAGACCTAAATGGAATTGCTTAGAAACTATTAGTCGCTTAGAGTATTCAGATTTTCTCGAACTACAAACCAGTTTATTTAAGAGAGAACCATACGAAAATATTTTTGAACGTATAAAAAAGGATTTGAATTAATCATAACTTTATTTGATATGTAGTTATGATTCTCTGTGACTTGGTTCAACTTAACTTGAGTTTTAGACTTAGCTAGTACTAACTATAAATTAACCCGAGAAAAATTAGATTATAACATTAATTAATGACCAGATCTAACATAACTTATATAAGATTTATCTAGTAATTTCTGATAAGATGAAGCACTAGATTCTGAACGACCATCCCCGCGTGTACCTTCTACAATCCAAACATTAGGATATCCATTATCAACTCGATAATTTCCATGACGTTCGATACCTTGCAAACTTGAATGTTCACTTTTTCCATATTCACAAAATACAACTTTTTGCCATCCTAAATTATCCAGTAAAGATTGCAAAAAATCTTTTGAATAAATAAATTGATGACCCCACCCGTGAAAAGCACGATTCATCGAAAATGTAGAATCAATCCGTCTTTGTGGATTAGTTTCTGACAAGTTAAAATGAGTAGAAAGTACCCATTCTATGGAAGGAGTAGAAAGTCGAATTACTCCACCAGGTTTCAGGCTTTTCCAAACATTATTCAGGAAAGCGATCGCTCCTTCCAGACTTAAATGTTCGAGAAAATGTTCCCCATACACATATTCCAAACCATTAAAAGGCCAAGGTTTAGTCACATCCATCACTTGATCAATACCAGGAAAAGGTCGAATATCCACATTCCACCAGTCGTCCATGATATTATGGGGGCCACAACCCACTTGAACTTTTTTAATGCCGTTATAATTATGAGGACTTAAGCGTAACTGTTTTACTGACATCTATGAAATATTTGTATCCTAATTTTTTTCAATACTAATACACCTTGATAACTAGTAAGTAAAAGACACCAATAAACCTCACTATGTAACGAAATTTTGATGCAGTCTAAAGCCAAGAGAGTTGCTTCCTTTCACTCTGTTGGAGTCTCTGAGTACAAATGTTGTAAATTTTCCCAACAACTCTATTATTTTGTATAATTTTTTCCGTTTTGCCTGCCCTATACTAAAGCTCTAATATCAAACCAGGTAATACATCTTCCCCTAATAAATTTGTGGGAAAATCTAGTATTTCTACTTCTTTTCCTTGACGATAAATTTCCACACGATGATTTTTATTATCAATTAGCCAGCCTAATTTTACTCCTCCATCCATATATTCCAGCATTTTATTTTGAACATCCTTTAAACTATCAGATGGTGACATTAATTCTAATACAAAATCTGGGGCAATAGGAGGAAATTTTTCTCTTTGTTGGGGAGTTAATTGATTCCATCTTTCTAATTTAACCCAGGATACATCGGGAGAACGATTAGAATTATTGGGAAGTTTGAAACAGGTCGAAGAGTCGAATCACTATTCCTAGTTTTGTTTGACGGTTCCATATTACAAAATCAGCAATAATAGAAGCATTTTGTTTTCCTATTTCTCCTCCTGTGGGCGACATAATTGTTATTTCCCCCCTGATATTACGTTCAAATTTAATTTCGGGATTATCTCGACATAATTGATAGAATTGGTCATCAGTTAGTCTGAGAATATTGTTAAATTTGATGGTTATAGCTGTCATATTTTTGCCATAATAAATAAATTTTATTACTAGATTTTATAGTACAATAAAGCTCAATTAAGCTTTTTTTTTGAAAGTAAACTTGCCAATATTTAGCCATAATTGCTATTAGTTTATTTCCTGCTATCCTCCTCCAAATAAATGAAAAAAGTTCAATTTTTACTCCAAATACTTAATTATTATATACAAAAAAAAAGGATACAATTATGTTTTTTAGTACTAATAATTACTTTATAAACTAATTTATATCTGTCTGTTTATTAAAAAGCTTTTCCATTCAGAATAATTTTTGCTAATTTTATTGACTATATTTTTACTAATTTACCAGCTTCCTTATCTTCTGCCAATTTATAAGCTAAATATAATTGCATCAAAATATTATAGATGACAAATAAACTGGCAGATTCAGATATTCTTAAAATAGCTTCAGAGGCTAACTTTTTTGCATAATTATATTTGGCATTTATTTAGACAAAAATATTTTGATATAGGTCAACCTCAGTTAGTTTTATTAAGGTTGTTATTTCTGTTTCACTAATTAGCATAAATTCTAGATTGCTGCTTCTGATTTTATGAACTTACCCAACATTTTTTCTTCATTCAACCTCTCAATAGTTCCTAAGATTTCCCAGACCCTTTTCTCAAAACTATGATTTTCTTGAACATACTTTGCTAACTCTAATTCTTCTCCTGAATTATGACTTTTTTGCTGCAAACAATATTCTACTACTTTTGGCAAATCTTCCCCAGAATTATAAGTAGAAATTTGATCTCCAAATACCTCTTCTAAACCTGAAATTTTGTCAGATACAATTGTTGCCCCACAAGCAGCAGCATCAAATAAACGATTTGAAATAAACCCTTTTTCTCTCATAGTATTCCAATGGTCATTTAATAACACGCCAGACTTACTGTAATAACGTCGTAAAATTTCATTGGGAATATATTCTCCTTTTAAATAACCATCAGGCAATAAATTACCCCAGTTTGTACCATAAACATCTATCTTTAAACCACTCTCAACTGCATCTTTTACTATCTGACGGTAAACTTTTCGAGAATTTCCCACAAACAAAATTTCTCCTACTTCTTCATAACCTTCTTTATCAGGGTAAAACAAACTTGGATCTGTACATTGGAGCAAAGTTTTTACCGGAACTTTCACTTGTTTTTGTAACTCTTTAGCATAAGAATTAGATGCCACAAATACTTGGTCATATTCCTCATATTCTTCCAGAGATACTTTATCTGGATGACTAATATTCCACATCAAATTAATATGATAAGACTTAGGTTGATAACGACTTAAACCACGGATAGTAATTGCCACATCATCTCCAAATGCTTCGGGAGTTTCCCACTCTGGCAAAATATCAATTCTGACGGAATGACCATTAATTTCAAATTGCCGTTTCATAGCTAAAGCAAAATGATAGTCTCCCCATTCTTGCGCCTGTTTCCAGTCAGGAACTCCAATTTTTATACTGATGCGGAAACTATTACTCATTTTTTCGCGCAAGGTAGAAAATACTGTATAAGCGCGATGTTTATAAGTATGTTTTTCTTTGACTATTTTCTGTAACTCTGCCACTTTGGCTAATCTTAACTCCTCATTTGTTAGATACTCTCGTAATAAATTTTCCAGAGATTCGCGGGAATTATAAGTAGGTAATAGTCCGTCGAAAGATTCTTGATTTCCCAGCTCGCTATTAGTAATAACTAATGCACCAGAAATAATAGCATCAAATACCCTAGAATTTGTGGAACCCCATTGTTTTGTAACTGAATTTGCATCATCAATTACTATTTTTGTCGAAGCATAAATTTGAGGCATATCTGTATAAGGAAAAGGTCCCCGATTATACTTTTTAAACTTATCAAATTTTTCCCAATTATATCCATACAAAGCAAACTCAAAAGGTAAATTATCTGGTTTCAAAAAACTCATAATATCCCGTGGATATTTCCAGAAACTTCCTGTGAAACAATAGTCAGATTTATACTTATTCTCTAATTCTGAATTAACTTTTTCCGTTTGTTCAAAAATTGCTACTTCAGAATTATTGTCTAAACTTGTAACTTTTGAATTTTGACTTTTAACTTCAGAATTAACTCCTTCTTGACTTCTGCCCTCCTGATAAAAACGTTCATCATTAGTTGCTATTCTAACTACTGTTACTGGCTTAAATAATTTCTGCTGAATATAATCAGCTGATTTTTGAGAAGAACACCAGAAACAATCATAATCTCCTGCTGATTTTTGAGAAGCCCAAATCTCAAACCAATTTCTTGCCCAAGCCACTTTTACTAAACTTGGTTTAGCATTTTCTATTCTTTCTAAATCATAATCATGGCGCATAACTACAATTACATCTAATCGTGTCATATCATACCAATCTTCTCCTTCAGAAATATAATAAACATCCCATCCGAATTCTTTAACTAATTGTTCTCCTAATTCCACCGCTGTGAAATAATCTCCTGCGGAAGCTGCCATATCTGCTTCGGTTACAGCAAATCCAATAGTTAAAGGATGCCCAGTCCAATACATTCCTTTTTCAAAGAAATCTTGTAGATGTTTTCGACGCAAATAATAAGCAAACCTTTCTTCAATTATTGGGCGATTTTTCAAGATTTTATTGACAAATTCTTTCCCTTTATTAAACCGAGAAAAACCTCGATTATGAAAAGCTGTTAAATGATTAGCGCTGATAATTTCTTTGCCTAGTTTTTGTTGGATAGTTAAACATAAATCTACATCTTCATAACCATAAAAATAGTCTTCATTAAAACCTCCAACTTTCTGAAAATCTTCACGCCGACACATCATTAATGCTCCAGTAACAACAGGCACTTTCCAAGGAGCAGATTGTACTTTTAATAATTGAGGAGCATATCGAACTTCATAAGGATAAAAAGGCTCATTTTGACTGTGGAAATATAACTGTACTCCTAAATGTTGAGTAGGAGGAAAAGCTAAGGAGCGATCGCTGACTATATCTAATAATTTTACTCCTACCATTCCTAGATTTTCATCTGCTTGAATTAAATCAACCATCTGGGGAATAATGTCTTGGCAAAAAGTAATATCATTATTCATAAATAGCAATAAAGGAGCTTTTGTTTGGTTCACTCCCACATTATTTGAGTTGGAAAAAGAATAATTATCTCCCCTGGCAATAATTGTAATTGGTAATTTTTCTGACCACTGGTTACAAACATCAATAGTATTATCTATTGACCCGTGGTCTACTACTATTAATTCAAAATTTTCATAGCTGTTGTAAATTTCAAAGGAAGCAAATAACTCTTTTAATAGTTTTGCTCCATTCAAACTCAAAATAATTACTGCTACTGCTGGTTTTTCTGTCTGAATTTTTGCTGGTGGTATCTGACTTGTGAATTTTAACTTCTGAGTTTTTACCTTTTGAAGGCGATAGATAAGTTTATTAATTTCTCCCTGATTAAAACTGAGATTAATTTCATGTTTTTGACCTTTTGGTCCGACTACTAATGGTTTAGGAGAATTTTTTAGTTGTTGACCTGTTTCTGTTATTTTGACACTAACTTCAACTAAACCATTACTATGTAAAGATGGAGGAATTTTATGAGCAAAAGCATGATATCCGTGAGTATCAAAAGCTTCTGCTAAATCTTGACGATATTTATTTGCGACTAATGTACCAACTAAATTATTGCCGACAAAAATATCAAGAAATACAACTTTTTCAGGATCTTTTTTATGTCTTGCCCAACCAGAAACATAGTCGATAGTGGCATAATCAAGACAACCTTCAAATTCTGTTTCTCCTAACAAACTTAGGCTACCAAGTTCCCCTGTTCTCAGGACATTTTGAAATGATGAAACTTCTTCTAATTTTTTCTTAGCCTTAGAAAAATGAGGGTCTATTTCTAAAGCACGACGATAACAACTTATTGCTTCAGTTAATGGATTTTTTTTAGTCTTAGCTTCCCCTAACTGAAAATGAAACTTTGCCGATGATGGTCTTAATTCTACAGCTTTCCCATAAGCTTCCACTGCTTCATCCCATCTACCTAATCTTGACATAACTTCCCCAATATGGTACCTCACATCAGCAGATTTAGGGTGAAGTTGACTAGCTTTAGTATAAGCAGCCACAGCTTCATCCCACTTTTCTAGTTGAGCCAGACTTTCCCCCAGGACATGATAAACTGCGGCCGAATTAGGATTAATTTCTGCTGCCTGGCGATAACTGATAACTGCCTCATCCCACCGTTTCAGTTTACTCAAGGTATGACCTAACTGATGGTGAATTTCTGCTGTATTAATACCTAGTTCAATAGCTTGACCATAACTGACAATAGCATCATCAAATTTTTGTTGCTGCACCAAAGTTAAAGCTAGATTATGATGAACTTCCGGCAACTTGGGGTTAAGTTTTAGAGCATGGCCATAATTAACAATAGCTTCATCCCACTGTTTTTGTGAGGCATAAGCTTTCCCTAAATAACCATATACTTCAGCTAAGTTAGGATTAAGTTCAATGGCACCTTGGAAAGAAGCGATCGCCTCATCCCACTGCTTAATATTACTCAAAGCTCTGCCCAAGTCCCTGTAAGCTTCAGCTAAGTTAGGATTAAGTTCCACGGCCTGGCGGAGTTCTACGACGGCCCAATCATTTTGTTTCAATTCAATCAAAGCATGGCCTAACTGATGATGCACATCTGGAGAGTTAGGTTGAAGTTCAGAAGCTTTGCGGTAAGCAACTATAGCTTCCTCCCATTGTTGGAGTTGAGAGAGGGCATATCCGAAATAATGATAAACTTCTGGGGAATTGGGCTGGAGTTCCGTTACTTTGCGGTAAGCTCCTACAGCTTCTTCCCAATTTTGCTGTTGAGTCAGAGCGTCACCAAGATGGTGATAAACATCTGGGGAGTTTGGTTTAATTTTGATTGCCTGGCGATAAGCAGATATAGCTTCTTCCCATTGTTGTTTTTGGGTTAGAACATATCCAAATTGATGATAAATAACGGGGGAATTTGCTTCAAGTTTTATTGCTTGACGATAAGCAGCAATAGCCTCATCCCACCGACGCAATTTGGCCAGAGTTTCCCCATAATGATGATAAACCGTAGCAGAATTAGGAATTATTTGACAAGCCTTTAAATAAATTTTGGCAGCTTGATGGAATTCTCCCTGTTTTGTCAAGGCTATTCCTAACTTTTGGTATCCTTCCCAGAAGCCAGGGTCAATTTCAATAGCTTTGCGATAACAGATTATCCCTTCTTCAATCTGACCTTGTTTTTCTAAAGCCACTCCTAAGTTTTGATGGGCAATACTAGATTCAGGTTCTAGGGATATAGCCTTTTGGAAATTGGCGATCGCTTCATAAAGTAACCCTTTCTGGACTAAGGCTGATCCCAAACTAATGTATAATTCTGAGAAATTAGGATTAATCTTAATGGCCTGGGAATAAGAAGCGATCGCTTGTTCCAACTGACCTTGTTTTTCTTGGACATTTCCCAAGTTGTAATGAGATAATGCAGAAGTAGGTTTTAGTTCTATCGCTTTTTGATAGACTGTAGCTGCTTCTTCCCATTTACCTATTTTAGCTAGAACATCTCCTAAATTTTGCTGATACAAGGCCAAGTTAGGATTCAGTTCGATAGTCTTTTTGTAGAGAGTAACAGCTTTTTCTAGTTGGCCTGCTGCTACAGCTTGTTGGCCTTGTTGGAAGTATTGGGTTGGAGTTTCTGAATTAAGTGATGATAAAGAATTCATTTCTCTCATAGTTTATTGTTAAGAAAGACTATACTTCTGATTCTCGGTAGAATTGTCATGGGCTAGAAACTATTTTATTGTGATTACTGAGTTTATATCTTTAAGCCCAGCTTCCAGTAAATCTCCTTCTTTTGGTGGGAATATTTCATTTTCAATTAAAGGATCGTAGCATTTTCCGAGGTTATCTAATATTTCATTTTTTCCCGTTATCAGTTTAACTTCAGATAATAACTTTGCTATTTTTTCATTGTGGAGATAGCCAGGAATTTCTTGTTCAAAATCTTTCATTAGAGTATGAATATTACGCTCTTGATAAATAGTTAGACTGTGAAACAAAATCCGCCAACCGTTTTCCAAGCAAATTCTTTGAGCGATAAAACTTCACAATATATCGGTCATTCTAAATGAACAGTATGCAGGTAAATACATAAGTGAATAAGCATTAGGAAACCAATATGTATTTTGACTATTGAAGGCAAAGGCAAAAGTAAAATAAATTTATAAATTGCATCAACATCACTCAAAAGTAAAAAATCAAAAGTAATCTATAATCCAAAAATTAGGTCTCCCATTTAATTAGACAAAAGCTGCCAAGGAGTCATTAAACATGATCAAGTCTGGGCTTGCAAAGGCTTTTAGATCAAAAAGGTATAAATTAGGGTAGGACCATGGCTTTGAGCTATTTTCATTACATCCACCTAATTCCCATGTCTAAGCTGGCTTTGAAGCATTTTGTCCACCTAAAAGTGTTGATTTACCATTAAGAAAGTCAAAAGTAATCTCTGAAAAGCACTGGTCGTTAACCAACATTTAAATAAATTTTTACAATACCATTGCCAGACCATTTGCCCTAACTTTTTTGCAATACCAATATATCTTGATGACTGGTAAACTTTCTCCGCCCACACCAATGACCATAATATTTTCCCGCTAGACTTAACCCTCGTTCTTGCATCCAGCCTAAAAGTAACCCTTCTTTATAACCAATAGTAGACTCTGGTATCTTGGGAGTGGCGGTAAAACACTCCTCAAGTGGATGTACAATTTGACGAGCCTTTTTATTTTTGGTCATTGCTGCTTCTGACTCAGGGTTTAAGAGAAAACAAGTACACAAACATCGACCGCGAGGTTTTAATACCCTAGTAATTTCATCCAGATAATGTCGGACTTCCTTTGCCTGCAAATGAGTAAACACCGAAGTTAACACAACCCAATCAAAACTTTTATCCTGGTAGGGAAATACAAAATCCAAAGTTTGAACATTTCCTTCAGGATTGTACATTTTATTATGGATATCGACTACCTGAAAATTGAAATTAGGAAACCTCAAACTAATTTCAGATTTAGCCCACTTAATTAACTTTTCACTAATATCAAAACCCTCATATCCACCTCCATCTTTTAGATAATAGGTTAAAGGATAAGCAATGCGGCCTACACCGCAACCAATATCTAAGACTTTGTCCGTCGGTTCCAAACCTACCATTTGGATCTAATAACCGAGAAAGTTGAAACCCACATCTGTAAAATGCCCCCCTACAAACTTAATGTATTCATGAGGAGGAATAGGCAAAGAGGGTTCTAAAGCGTTCGTCATTATTCCACCAGGTTGCCCATCTAATGAGGGAGTTAACAAAACCAAAGAATTTTTAAATTGCTTTTGCTGTTGCTTTGTCAGAGGTATTCGGATCTGGTATCTAGCTTTTTCCGTTCCTGGAATGTAGGGATATTTTTTTTTGACCCCTGGAGAAGGTAAGTTGTAGGTTAATTCAATGTTTCTAAATTCCTGGCCAGCGATAGAAACTAGCATTCCATCTAATTTTTTCTGCTCGAAGGATGTTACCCAACCTTGTAAATGTACCGTACCATCTACCATAATTGATTTTTCAAGTTTACCCCTAGTTAATACGGGTTCCGTTGGTTTAAAAAATTTCATTTTTGTTGCTTGTTAGTTGTTGGTTGTTATTTATGATTTTTTGACACATTGAAGAGGTGAGCGATCGCTTCTTTTGAATTTATACACCATTTTAATTGATTGTTTTATCTTGAATAAGTTACTGTAGTATTTTTTAATTTCTCGAGATAGTACTCATGAGCCTTTCTCTTTTTTAGATGAAAGTCTCAAAAATTATAGTTGTAAATATTCAGCTATTAGCTGTCAGTTAAAATTAATAATACCACCTTCCATGTATTAATGCTATAATTAGGGCTTGAGTTATTAAGTAATTAACATAGGTACCAATAGTCTTCTTGCACCATTAACCCTCCCCTTATTGTGTTAATTATTCTTATGTTGTACGGAAGTTACATGGAACATATTTACCTGTACAGAGATTCTATAAAAAGTCCCTAGCTACTTCTCCTCCATGATCGGGGTTATGGGTTGGTATCCTGCTGAAAATACAGGTTGAAAAGTTTTTAATAAATGGTATAGTATTGTCCTTTTAAAGAGAAAGTTGAAATGAATACAGGCTTCAAAGTTAACTCAGTCTTTTGTAGTAAGATTTAATGATGAGTGAATTAATAAAGCTTTGAACGCACAAAAAATAATAGCTATTAGCTTCATAGCTTCATTATCTTATGAAGCTATTAAATTAAACTAATGTTTGCTTGATTAAAAAGCTGAAAGTTTACTACTAATAGCCGAATACTTACATAAAAAAATCGGGCATCATAAAAATTGGATAAAAAAAAATATCAAAAAAATCAGAAAAATTTGCCAGAATTACCTGTTAAACTAGGGGATAAAAAGGCTCTATTGACACAATATTCTTCTCAAATAAATAAACATAAACAAGTATTAGAAGAATATTCTAATAAACTTGGTAAGTGGGTAGAAGAATTTAAAAAAAATCAGGAACCGAGAGTAGCACAATCACCTATTGTTCCTACCACTCAAGAAATTATACCGAAAAAGCTTAAAAGTAAAAATATGACAAGATGTTCTCAAACAGTTGAAAATTCCATTGTAGAAATAATAGATATTATTTTAGAACCTGTGGACGCTTACCTGTGGGGATTCAATATAGATTTACCGCAAAAAGGAGATAAATTTAATAGTTATGTCATAGAAATAATTGGTTGGGTTTTAGGGAAAAAATCTCCAGCTATGAAAATAGAAATAGTTAAAGACGAGCGGGTAATTAATCAGGCTTTGATTAGAAAACAGCGACTAGGTGTAGCTAAACATTATCAAAAATTACCAAAAGCTAAAAAATGTGGTTTTGTAGCCGAATTAGGAATAGCTGGAATGCCACAAAAAACCACAGCAGATTTGACGATTAGAGCTGTTCTTAAAGATAAAACTATTGTTCCTCTGGCTTCAGTGAAATTGCAATTTCATCCCCCCCAAGCTCTAGGGGTAGTTTACATAGCAATGGGTAAGAAATATATTGAGGAAGCAAAGATTTCTGCAGCAAGTTTAAAAGCTAAAATGCCGAATATTCCAGTCACAATTTTTGCTAATCAAGAAGTTAATGAGCAAGAATTTGATAAATCTGTGGTAGTAAAGAAGTCATATTATAGCTTTGAAGATAAAGTAGTTTATATGTATGATTCTCCTTATGAATACACTTTATTTCTGGATACTGATACTTATATATGTGAAGATTTTTCCGAGTTATTTGCTATCTTAGATAATTTTGATATTGCAGCAGTTCATGCTCCAACAAAAATACCGGGTATTGTTAATGGAGTGCCAGAATGTTATCAACAAATGAATACAGGAGTCATTTTATTTAAGAAGTCTCCAGAAGTGAAAAAGTTTTTTGAATATTGGGTAAAATTATATAAGTCAGGAGAACCAGATCAACCTAGTTTTAGAGAAGCATTATTTAATAGTCAATTGAGAATAGCTACTTTAACAGCAGAATATAATTGTCGATTTCCTTTCCCATTTTTTGTATGTGGAACTGTAAAAATACTTCACGGGAGACATCCTAATCTGGATGATGTTGCGCAAAAAATTAATTCTGAAAAAGGTCTAAGAGTATATAAAGCTAATTATTTTAAATTCGAGTAAATTTAGGAATTAGCTGTTAGGTATCAGCCATTTTTTAGTTTTAGATCATAGCTTTATTCATTAATCATAATTAAATCTGGCTACAAAAGCAGACTAAAAATATCTATAGCCATCCTATTTTAGTTGTAATATTTTGGTAGTATTCAGGAGTCATAATTTACTCATGCTTTTCTTTTAAATTAACTATTATAAAAGTTTTAATAACCTATTTTTGGATTGTTATATATTCATTTACCCCCCCCTTTTTTTAAGATGGGGATATTATTCTTGAGAACTGAATGTTTAGGAGTAAATTTTATTTTTTAGCTTGACAAATGAAGAGGAAAAAAATTATGGGAATGAATGTATTTGTATTATGTACGCCTAGGTCTAGTTCTTACACTTTTGCTAAAGCTTGCACCTATATATCTAATTATAGAGTAGCCCATGAATCAAACAGTGGATTGTTAGGAAAAAAAAGGGTAGTATATCCAGAAAATCATATAGAAGTAGATAATCGTTTGGCTTGGTTTTTGGGTTATTTAGATGAGCTATATGGAGATAATGCTTTTTACGTTCATTTAATTAGAAATAAACAGAAAACTGCTATTAGTATTAACAAGCGATGGAATTTGCCAGCAAGTATTATTAATGCTTATGGACGAGCTATTTTAGTGAGAGGCGATCGCCAACTTGAGAATGACCTAGAAGTTTGTGAAGATTATTATGAGACAGTAACAAAAAATATTCAATTATTTTTGAAAGACAAATCTCACAAAATTGTATTTAAGGTCGAAAATGCTCAAGAAAATTTTAGAGAGTTTTGGCAAAAAATAGGTGCTAAAGGTAATTTAGAATTAGCTTTAGAAACCTGGGATAGAAAACACAATGCTTCCCCCAAAAATCAAGATAGTATTCAAGTAAGGAAAATGAAAGAAAAAGCTTTAGTAGAAATTAGTAATGTGAGCTTTGGGGCAAATTTTCCAGAGTTTATCCAACAAGAATTTAGAGGATGTAATATAGATTCACTAAAAAAAGGAGACCGTTTGAATACCTATTTTCTACCTATAATAGGTTGGGTTCTAGGCCAAAAGTATCAGGTAGTTACAGTAGAAGTAGTCAGTGAGGGTATAGTTGTAGAAACAGTCCCAGTGGATATAGCTCGTCCAGGAGTAAGCAAACAATTCCCCGAAATACCAGCAGCTAAAAATAGTGGTTTTAGCATCAGGGTAGGACTACTGGGTCTGCCAATGGCATCTGAACTAACTTTACAAGCAGTTCTGGAAAATGGTAGTCGCTTTCCCTTGGGAAATATCAAATTTCGACGCTTGCAGGGGTTAAAGTCTTGGTACAGTCCAAAGATACAACCTCTGGCTATATCATCTATTGGACCTTCGGGTGCCGAACAGCTATTGCAACTTTTGGTGGGACATCCATCTCTGGTAGGAATAAGTGAGTCAACTAATGATACTCCACCTAGTTATTATTGGTTAAAGTTGTTGGCTGAGTTATCGTCAGAAAATGGAATTTTTGATGCTAGTACTCAGAGAAATTTGAGGAGCAAGGAACAACGGTTCAAACTATCAAACTTATCTTTTTGGAGAGAGCAAACTTATCCAGAAAATTTAGGAAGCTTCTGTCTGGAAAGTATTGATGGTTTCTATTCAAATGTTCAAGCTGAAGCATCAGAAATTACTTATTTTGTAGAAAGATATGATATTTCCCGTCCTAAATTTTTAAATCTTTTATCCGAATTATATCCAGAGGGTAAGGAAATTATTTTGGTTCGTGATTTTCGAGATGTAGTTTACTCTATGCTACCTTTTAGCGGGCGTAAATGTGCGGGTTTTGATTCAAAAAAATTTAAGAGTTATCAACAGTTTGTCTATCATTTTGGCAAATATTCTGTTGGTAGTTTACTTGCCAGATGGAAGGAGCGATCGCCTCACATTTATTTTGTAAAATACGAGGATTTAATTTTATCTCCAGAACCAACTTTAAGGGGGATTTTGGAATATTTAAGTGTTAATAGTTCTCAGGAAGTTATTAATACTATGTTGAAAAAAATAACAAAAAATAACTCGAAACCAGAGGCATTACTGGGAGACTGGCAGTATGAAATGCCAGCTTCTTTGCAAGTTTTATGTAGCGAAGTATGCGAAGCAGCTTTGCAAGAATTTGGTTATAGCTAAGTTAATTAATGGATAAAGGAAATATAGTATAGTAATAATTTTGATATTTGGTATGATCAGGAGCAGAATAAATTAATGGTAATTAGTTCTAATTTCAAAGAAATGAAAGACAAAAAAACAGGAGTGGAAATTATTTCTGTTCATGTGCCAAAAACTGCTGGTTCAGCTTTTACTAGGGTTTTATTCAAAGTGTACAGTCCAGAAGCAGTATTTTTGGATTATCCTTATGAAAAAGATTACCAACGTCAGTTTATGAAAGAAGGAGATGCTAATGTAAGGGTGATTCACGGGCATTTTCCTGGGTCTAGATATAAGCATAAATTTGCGGATGCTAAAAGAATTATTTGGCTGAGAGAACCAGTTAATTTTTTAATATCTTATTACTGTTTTAATAAGGTATTTAGACGGACAGTATTTTATGATTTGCTACAGCAGAAAAATTTTAGTTTTTGGGAGTTTGCTCAAATACCTGAAAATCAAAATATAATGTCAGTTTATCTGCGAGATATGAAACTAGAAGATTTCTTCTTTGTAGGGATACAGGAATTTTTTGAGGAAGATTTACAGCAATTAAAAAATCTTCTTTTTTGGCCAGATGTAACAGTTAGCCAAGAAAATAATAATATTTATTCTGATTATCAAAGAATTAAAAAAGAGGTGTTCAACGATCGCTCTATTGTCAAGAAAGTAGCGACTCTTAATAGTGAGGATATGGAAATTTATAAACAGGCATTAAGTATCAGAGAAAAGCGTTACAGTCAAACTTTGCAAAAACCACAAAAAAATAAGATTAAACAGCAACAAAATCAGCAGGTGAGGAGTGTTGTTAAAAGTAGTAAAATTGAGCATAAATCTAATCCAGTGAAAGAGGCGATCGCGAATAATAACCTAGAAAATTTATTTGACAGCAAGTTGTGGTGTAAAAAGGGACATTTGAACCCAGATCAAGCAATTTTCATTAGTAATCTTTGTAAGATAATTCAGCCGAAAAATGTTTTAGAAACTGGTTTTGCCACAGGTAGGTCCGCGGCAGTAGTATTAAGTTCTTGTAGTCCGAAAACTTTTATATCTTTGGATAAAAACCTGGATTATATAACTCCCTTTGGCAGAGAAATGGCTTCTATATTAATGGGAGAATTTCAACACTATCAAATTATTGAAGGGGATAGTAACGAATTCCTTAATCCTGAATTTTACCAAAAAAATTATTCGCCAGGTTTAGATTTGTTTACTGTTAATGGAGACCATTCTTATAAAGGATGTTTTCACGATTTAGAATCCTCACTTCCTTTTTTAAATCCCCAGGGAATTATTATAGTAGATGATTATAAATCAAAGCCTCCTAAAGGTGTGAGATTTCCTGCAGTTAATAGAGCAGTTAGGGATTTTTGTAATCGTTATCCAGAAGTACATAAACTTGAATGGCACAAAGATGGAAAAGGTTTTGCTATTTTATGTAAATCTCCTAAACAATTAAAAAGAATTGCTAACTTGCTCCAGCTTCAATAACCTCAAAAGTCTTCAATAGAAAGAGTGGGGAATAGGAAAAAATTAAAAACATTTTGCGCTCTTTTTATTTTCTCAAGTAAATTTAACGAAAAATAAATTTTAATTATGCTACCAGATCAAAACTCTCAGTCAGTGCAAATGTTTGTTCAAACCTACGATCGGAATTTAGGTGAAATTTATGATGAGTTATTTTGGGGATATGAAATTAAATATATCAAGGAACAAATTGATAACGAAGATATTATTAATATTTCTGGATGGGTATTGGGAAAAAAGTGTCCTATTGTTGCTGTGGAAGTAGCATCTTTGAGGCATGTTGTCAAAAAAGTATCTGTTAATGAGTCATATCCTGATATAGTTAAGTTTTATACAGAAACATCTCAAGGAGCAGAAATAGGTTTTAATATAGATTTTATAGCTGATAAATTACCACCGAAATTTAACTGGCTAATTCAAGCAGTATTTGCTGATGAAACTCGGATACCAATAGGTTGTATTCAAAGTTATCAGGAGAAATCACTAAATGTTCGTAAAACTCCTCTAATAACAAAAAAAGCTATTGAATTTTTAGAAAAATTTTTCCAGGAAAAACCTCATGCTAAAGTCTTAGAATTTGGTAGTGGCGCTTCGACAATATGGCTATCTAAATTAACTCAAAATCTGACTTCTATTGAGCACGATGCTAGGTGGTTTCAGGAGGTAAAAAATCAGATTCAACTGCAGAAAAATTGCCATCCAGTAGATATTCAATTATTAGCAAGACCATATCATAAAATATGCGAAAAGTTTGCTGAAGAATCTTTCGATTTAATTATTGTAGATGGTCGCGATCGAATGAAATGTTTTGAAGCATCAATTAAACTTTTAAAGCCAGGTGGAATATTGATGTTGGATGATGCGCAAAGGGGGAAGTATAAACAAGCTCAAGATTTATTACAAGATTGGCAATTGACAAAAACTGTTAGCAACCCTCGCCATACTTATTGGTGGGAAAAGCCATTTGAACAAAGGACAGTTATAGGAAAAAGCCAATCAATTTCTAATCAAAGGCCAATATCTCAGAAGATTAAAGAAAATGTAGTTATAGCTGGTGTGTCAATCGTGAAAGATGAAGAGGATATTATCTATTACAATCTAGCTGGAAATTATAGAGAAGGCATCAAACATTTCGTAATGTTGGATCATATGTCCTCAGATGGAACTAGGGATGAAATTAGACGCTTTGCTGATGACTATCCAGAAGCAATGGTTTATACCAATTTCCTAAAGTCCGACTACACATAATGCTTCAAGAATAAAATCAT
>LIN_NODE_1832_length_3646_cov_18.058480
CAAAAGCCAGGCTGCGCCAATTTGGTCTTTTGCTGCCTGCACTAGCATTTGTGAAATGGAACGAAAATGGTAAATTTAGAGTCCGGCACAGCACGTAGCCGGGCCGTTCACAGACAATCGCGCAACAGAAAAAGGTATCTGTAAGAATTTGAGATAAAACTTGTCCCCGCCTAAAAAGGTAAATGCTTGATTATCAGTATTCAGAAACTGGGGTTAAATTGGTTAGTCCATTGGAGATTTGATCTGTTAAGGCGGGGCAAATGGAATTTCTACAGTTTTTTTGTTGGTTTACGAGAATCGGGATAGCCCGAATTGAAAAATTAGATCAAGAGTTACCGCGGCCCCGTTGAATGGAAATAAAAACGGTATCAGGAAAGGAGTCTGCGTCCGGGGGGCTTATGAAAATCAACCGGTAAATGAAAATCAATGAGCAAATAAGGTTTCATGCCCGGATAAGATTGATTTTTGAGGGTCCGCAGGTGCATTGAATAGATTTAGCAGGAAAATAATTGAATGATTTTCATTGGTTAAGTTGGGTCTTACGGGTGATAAACTAAATGAGGGTATCAGTTTCGCCTGAAAATCGGTTATCAAAATCGGATAATTTGAAAAACTTCGGAAAAGCCCCCTTTTCTCATCTTCGAAAATAGAGAAATGGCCGCTCGTTTTGTAAAAATTGGATAAAACGCGAATGCTGTGAACAGTGGCTACACACAAGCCGGGTAAAATCCTCCATTGAAAAATTAGAAAAAAGAGTCCGCTGCAGCAGTCAAAGCCAGGCTACGCCAATTTCGCCTTTGCCCACCGCAGCTATTTTGGTGAAATGGGATTAAAAGATTATTTTCAGGAATCCCGGCCTGCGTGTAGCCCGGGCCGTTCCGCACAAGTAAAGAATTGAAAATGAGAAAAAAGTTAGTAATAGCATTGCTTTCTATAATTCCAATTAGTGAGATATTTGGAATCAGCGATTTCACGATAATGGCAATATCTGGATTGAACATGAGAGAAAAACCTGCATTGGACTCTAAAAAAATTGCCGCCATCCCTTTTGGAACTATTGTTCAAGCGGAAGAGAATTACGAAACTTTTCAAAGGCAGGAGGAAAAAGCGACATTAGAAATTGAGGGAAGAAAGGGGTATTGGCTTAAAATAAAATACGATTTAAAGGAAGGGTATGTATTTTCTGGATTCACACTGATGGGAAAATGGGTTGTCCAGTCAGAGAAGGGGGTAAACAATCAATATAGGATTTTACAAGAAGGGTACTATTGTGACCCTATAAATTATTCGCCAAAATTGAACTGGTACGCCATAATAAATGAAGAGAATACAATCACATTTAAGAAAGTGAACATTAGGCTAATACTCAAACATGAATATACCGAAGATGAGGAAATAGAAAATGAAATTTGGGGAGAATTCCCGATAAAAATTGAAACAGACATTGAGAAAGCTTCAATTTTGCTTTTGGGAACAGAAGATGAGTTGAATCTGAGCTCTCAAAGTTATCCAAGAATATTGAATATGAAGGATGATATGTTTGACCATAAAGAAGGAATTTTCTTTTACCCAGAACAGTTTGTCACCATGTACCTCAAACCATTTGAATATAAAATAGGAGCAAGGGAAAAAATAACATTAGCACCTAATGAAGCTAACGGCTACAAAAGAGAATATCGTTTTCTTTACAGATACAGAAACGGCAAGAAGAATTATGAATACGATTTGAGTGATGATTTGCAATTGTATGGTTCCGGTGAACTTCATAGCAATTACCAAACACCAAAGCTGATTTGGGCTGGAGATATTAATGGGGATAAGATGATGGATTTGATAATTTATTCGCATACGATGACAGATAGCGGTGGAGTATGTTGGGATACTCATCTTTTTATTTCAAATAAAGAAAAGGAAATACCAATCAAAAAAGTAGCGGGAAATACACAATGCAATTGTATATCTTAAAGGAAGAAGAAAGAAACCTGTGCGGAACACAGTGCAGCCGACAATACTCCGCTACGCTACGTACTGCGGCTGCACCACCCGTTGTGCTCAATTCCTGTATAAGAAGGATCAGAATTAACTAGAACAGCTAACGATCAGACAAAAATGACGTGTATCAATTATGTTAAAATGATAGAGTGTAAATAATTGATAAACAATCAATATTTTGACCGTTAGTCAGATAAAAAATGGAATGGGAGTAGATATACAAATTTTTGTTAATCATGAAGTAAAGGGGAAATCCTTTAAGTCAAGGATCAATGATATTGAAAAAAGACTTCAAAAAAAGATTCAAGTAATTCCGAATATACCATACTCAAAAGAAAATTTACCAAAAGAAACTGAGAAATATGAAGAAGTAATATATTATATCACGAATCCTAACGAGGAAGAAAATTTCAAAATATTCGATGAAATAAAAATCAATACAAATTTTGCTTACTTTTCAGGACTTAGGATTTTTAAAAATACGATGATAATATATCCTAATCGACTCAGCACTGATTCTTATAATTGGAAATTATATCTTGGGGATGAATACGAAAAGAAACAAAAATCAATAGAATATAAAGGATACAACAAGGCTTGGAAGAAATTCCAAAAATTCACATACCAGATAATTGATAAATTAGGAGGTAATAAAATTGTATACATTGATGACCATAGCTTTCAAGAAGCCGAAGATTTATTTTACAAGGGGAAGGAGTTAGAAGAAGTAATGTTTGAATTACAGAAGGTAGGTCCGTTATTTGAGATAGAAAAATTATATAATAACTTTGACAAAATCTTCGAGGATTACAACTTGAAACATTACGGATTTTACGAAGAATTGAAATAAAAACTGAGCACAACACAGTGCAGCCGACAATACTCCGCTACGCTACGTACTGCGGCTGCACGTTCCCGTTATGGGGTACCGCATCAGAATTGGCATTCTATGGAATTGAAAATATGAATTCTCCCGCCTCAAAAATGAAAACTCAGAATCGAGAATTGTCCATAAATCGAGAACTTGAGTTCCAAATTAGGTAATTGGAATTTTGAAAGGCGGGTAAAGGTCCTATCGAGTATTGCATTTTTTACGGTGAATCGGACAGAAAACGAAAAATTTGGATTCTTAAGATTAACCGGGCCCATCTTGAAAAATGAGATTGGTTTTTTCAGAAGGAGTGTGAGTTTAGGCGGCTTTTGAAATAGAAATTAGGAATTTGAATCTCGTCCAAAAACAGAATTTAGGAATCAGGAATCTGGAAATTTTGAACAAGGAATCGTTTGTTGAATCAATTTGACAACCAAGATCAAAAACTCAAGATTTGAAAACCTGAAACTGATTTTGATGAATTCGAGAGATTGAGTTGAGTAAATCAGGAATCAAAAATCAGGTTGAATCTTCTGGAAATAGAGACCTGAATCCGGAAATAGGTTGATTGTCGTGAGATTTTTGGTTGATTATAGATTAGAACCGATCAAATTGAAGAACCAGAATCCTGAAATCAAATCAACTGAAAATCAAGGAATTAAAATCAGTTGAAAAGAATTGAACAGCCGCCTTTTGGTTTATCCAGAATTTGAAATGGGCCCTTTTTTTGAAACGGTGAAAAGAATAAAGCGGCAACCCATAACAATGGCTACACTCAAGCTG
>LIN_NODE_1837_length_3631_cov_16.583613
TCATAAAGAGAGTTTAGGGTTTGTTTGGGCTTGAAATTTGCTAAAGTCCCGCTAACTTTCTTTTGAGTAATTAGCTTTATTCATTGCTATTGGTTACCTTACATTACCTCTAACAGTGGGGAAGCCTCCTCGTAAGCTTCTTAGCTAACCCTATTAACCCTATACCCTTTCTCTCTTAGACCTAAAGCCTTTGTTGACATTGACCTTGAATGATATACCTTAGTTTTCAAGCTATATCCTTAGGTATCAAGGGAGATATTTCCTCGTTCCCTTATACCTTTATTGCAGCTGATGAGCGTGGTATAAATTATCCCGAAAGGTTCAGTATAGTTGTTGATATCGACACCAAAATGTTCAGTTCCATTGACCCTTTGACTTTCTTCCTACATCAGCTAGTTACCTTGAGAATTTAATTATCTTCCTGTTTGTCCACCTATCAGTCTCTACTAAAAGCTTGACTTATCTGCTAGTTAAAGCTGTAAACCCATTTCGGCCAACTTCACAAATTGATGTGATGTTCAGTTCTTACCCTGTGGCCTATGTTGTTAGGGCAGATGGAATTTCACCATAAAGGACATAAGAATTTTCTAATGGCTTTATGTTTAACCTCCTTATAAGATTAGCCACAGAAAACTTGCTATACATACTTGAGAGAGGTTTTTACTAGCCAATGAGTTGCCCTTCGCCATTCTTGTTAGTAAATTCTTGCGCCTCTCAAATTCTATCAGTACTGCGAATTTAACTTTTGACTTGAGCTATAGCCTCAAAGTTTACAGTCTATAAAATCTTACTTTTAACCTTTAATTTCCCCCTTGGAAAGGACAAAGGGGAGTTTACTTTTGACTTTATAAATTTCCGGGCGAGTATAACAATTTCTTGTAATAGAGAAGCAGACTCCATACTGAAATTAGGTAGAAAATTTTTTCCTCCACAAAAATCAAAAAACTGCTCCTGTACTTCAATGGAATATTTGCTAATAAAAATCAACTAAAAACTAACCTTTATTATATATTACATAGATAAATAAACAAAATATGAATCTTTCTAAGACAGCCATCTTAACCCTTACTGCCCTCAGTTCCCAAAATTTAGCTACAGAGGCAAAAGTTACTCCTAATACTAATCCATATTTTCAGACAACTGCACCAGAGAATATTAATCTTACTAACTCTATTAATGTTATTACTGTGCCTTCCACAAAATCAATTAGCCCCCCAGAAATATTAGTCAGCCAAGCCTATAATAACCTTAACCTTAAGACTACTTTATCAACTCCAAATATACATCAAATTAAAAGAACTTTAAACAATAGTTGGTTAGGGAAAATAGTAAAGTTTTCAGCAAAAAATAATTATCAATTCCAGCAATTTGCTGAACAAATGGCTTTAAAAACAGATTTAGAATCAGAAGCTAGTCTCAATCTTAATCCTACCCTAACTTTATTGAATACTTTATTATTAGTTGCAACTTTATTACCTCCTATAACTATAGGTTTTTTTTGGCTCATCAGAAGATTGGTAATTAAAGAATTAGTAGGTGAAGTTAATAAGAGGTTAACAAAAATAAGTCAATTAGAATTAAGTCTGAATCAATCTCAAAAATTATTTACTGAATTAGAGAGTCATATAGTGACTGCAAAACAATCAATTGATTTTCTGCATCAAGAAGCTAAGATATCAAAATCATCTGTAGAACAAATAGAAGTTCTGAAGTCTCAGTTTTTAATGCAACTGCAAGTGATTATTTCTGAGGCTCAAGAAGCCAAACATCAAGCTATTCAAGAAATTAATTATTCTGTCAATTCAGAAACTAAATCTGTTAAAAATACCCAGAAATTAAAATCCTCTGAAAAGCAGCCTACTATGATTGCTGATGATTATTTTAAACTAGGAGAAAAACAATTTTATGATGGTCAATATAATCAAGCTTTAGCAAATTTTGAAAAAGCTATTTCTCTTAATTCTTATTTAAGTGAAGCTTGGTTTAAGTCTGGTAATGTATTTGTAAAATTGCACCGTTATTCTGACGCTCTTGCTGCTTACGATCATGCTATTGCAATTCATTCTGATAGATTTGAATATTGGTTTAATCGTGGCAATGTATTTGTCAAGTTAGAACGTTATTCTGAGGCATTAGCTTCCTATGATAAAGCTCTTTCTCTTAATCAAAATCATGTAGAAATTTGGCTAAACCGAGGTATTTTATTCAGGAAATTACAACGGTATAATGAAGCAGTTGTTTCATATCAAAAAGCTATTTTAATCCAGCCTAAAAATGTTGATATTTTGCATAATTTGGGTGCTTTATTAGGAAAGTTAGAGCGCTATGAAGAAGCAATCACTACTTTTGACCAAGCTCTGAAAATTCAACCAAATAAATTTGAAATTTGGTATAACCGAGGCAATTTACTGGGAAGGATACAATCTTTTAACGAGGCAATTAATTCTTATGACAAAGCACTAAAAATTAAACCAGATAGGTATGAAATTTGGTACAACAAAGGTGCTATTTTATGGCAAATAGAAAAATATCAAGAAGCAGTTAATTGTTACGACCAAGCAATTAATTTAATGCCAGATGATTATGAAGTTTGGCATAATAGAGGAGTAGCTTTAGGTGCTTTGGAAAAGTATCAGAAAGCAGTTAATTCTTATGATAAAGCAATTAAAATTTACCCCCAATGTTATCAAGCTTTTATCGGTAAAGCAGAAACATTATTGAAGTTAGAACAATATGAGGAAGCTTTAAGTTCTTGTAATCATGCTATTGCTATTAAAAAGGAACGTTATGAAGGTTGGTTATGTCAAGGTCGGGTATTAGAAAAATTGACAAGTTATGAAGAAGCTTTGATGGCTTATGATCAAACAATTGCTATTAATGATAATAGTTATGAAGCTTGGGCAAGAAAAGGTATGGTCTTAGAAAAAATTAAACGCTATCAAGAAGCTTTAATGTGTTATGACCGGGCTATTGCGATTAAACCGAATGATTCAGAATCTCAGCTAAAACGTCGTAAATTATTGTCAGAATTACAAACAGAAGGAATTTTCACTGAGGCAAATAAATATAATTTACAACTCAATTTAGATGTTAGTAATAACCAAGATAAAAAACTCAAAAAAAATCAAAAAAATTATCCGTATCTTGCACAGAAGGGAAGAAAGAGCTAATAGTTATCCCTAGATTATTATATAAAAATTACTATAAAGAATGAAGTTTAACTCAATGTTAAATTGAAAATAAAAAAATGGTTATAACGATAGATATAACTAATTTAAATAAATTATATTTACTGTTTTTAAGCTACTATAATCATCCAAATTTACCCAGGATTATGCTTTTATTTTACTATTGATTAAGAGGCGATCGCTCAATAGATGCACAGAATTACTACTGCTAATTAAGGAATAAAAACTAAATAAAACTGGAAAAAATTAATTCTGTTCAATAGGTTTTCCAGATACAAACTACAACTTTATCGTCTGATTTAATTTATGTTCCTAACCCTAAAAATGACTCAAAAAATACCTAATACTAGGGGAAAAAAGGATTGTAATTTCCATCAAGTTATGATATAGTAATACCAATTTCCTAAAGTCCGACTACACATAATGCTTCAAGAATAAAATCA
>LIN_NODE_1847_length_3613_cov_18.558179
TTAGGCGCTAATTCCTTGAAAAATAGTCACAGTAAGGGAAGTGGGTATTTTTGGATATGTCTAATGTAAAACATCTCTAATCTTCTCAATTACCCCTTCCAATATGCCATTGTTTGTAGTGCCAAAATACCGTCGAATAAGGAGGTAAATGCTTGGGTAAATCACACCAGTTACAACCATTCTGAAGTTGGTAGAGAACACCATCCAATATTTCTCTTTTAGTCCATTTGGGGGGAAAAGTTCTTTTCTTTTTGGGTAACAGGGGTTCAATTATAACCCACTCCTCATCTGTCAAGCTACTAGAATATGGCATTTTCTATCCATTATAGTCTTTCAGAAAGATCCAAAATGGCTTCTATAGAGCGTTTTCCTGGAGTAGAACGAGTGGTAATGGATGGCATAGAACCGGCAGTGCAACGACCAACGGGCTCAGAAAAACAAAAACTGAATTATTCAGGAAAAAAAAGCCTCTATCTCGCAAACATCTAGCAGCAGTATACCAAAATAAGCGAGTGTTCTTGTTGAGTAAGGCAAGAGAGGGAAAGTTACATGACTTGAAACTCCTACACCAGGAAAAGTTGATAGGAAATATACCTGTGGAGATACCAATTGAAGTTATGAGTAGGTTGCAAGGTATTCAACATCAGTCTGAAAATATCAGCATACCCCATAAAAAACAAAAAGGGGGAGAATTAACAGCAATAGCAAAGCCTTAAAAATCAGAAATTGAGTCAATAAGCGGGTGATATGTGAAAACGCCTTTGCAGGTATCAAACGCTATGGGGCTGTAAATCAGATTTACCGTAATCAAAAAAATGATTTTGATAACAAATTAATGTTAACAGCAACTGGGTTATGGAACTTGTAGCTGATAGCAGCATAAATAGCTAAAGTCACTAACCAAAATTGCTCGGTTTAAGTTTTCATTTTTCCCTAAGGGACTAGCGGATAAATAAGACAGCGAAGAGAATGGTAAAATTGTGATGTACTATTTAGGCAATGTTTCAGAGGGCAGCAAAAAGGGTTTGTAATGTTCTAATTCGTCAGCTAAAACTTTAACTCCAGTTTGATAAGTGGTCTCAACTAGGTGGATAATTGGCGCAACACCCTTCCAGCCGGGTTTCAAGCAAATTTAAAATAGCCCCATTCCAGTAGTTTTCGTTCGACAGCCCAACATCGTTCTATAGGATTGTAATTACTATGGTAAGGAGGATAGTAGATTAGGCGAATTCTCAAGCCAGTCCCATGATAAAATTCAACCATACCCTTAATAAATTGGGTGCAATTATTTCGAGTAGCACTGCCTCCATCAAGGTCAATAACCAGTTCCTCTTCCTCCAGTTGGGTGTACTTGTGTTGTTGCTTGTACCACTAAGCAGTTAAACAATCAACAATGAAATCGCTAGTTTCTGCCGACTGTCCAAAGTAAATTGATAACTGATCTGTTTGAGTATTGAGAATGCCAAATAGAACCAACACTGATTGCCATTGGATATCATGGTCATCGGCTTCTTTAGCTTCTAAGGTGCGGGCTTTACCATTGCGCGAAAGATTGCCAATTTTGACTTTGGCTGTGGTCTCAATAGAGATTCGTAGTGACTTACCATTGTCATTGCTATCTGTGATTTTGTTTCCAGACATTCTCAAAAATGGCATCGGTTTGGAACTTTCTTCAAGGGTTTTGTTTTTTGTGTTTTTTTAGGCGATATCCCAGTCGGTTGAGAATATCACCGATGGTTTGGCGATTCGGTAGTGAAGAGTGTGAGTATCCCTTCTGAGTAATTAACCCCTCCCCCAACCCCCGCGCACTGATGCGGGCATAAACAAATGTGGAAAATAACTTCGGTTATGCCTGAAATTGAGCATCCACCAGAGCATGAATGTCGCCTTCAAAATCAGGTAAANNNNNNNNNNNNNNNNNNNNNNNNNNNNNNNNNNNNNNNNNNNNNNNNNNNNNNNNNNNNNNNNNNNNNNNNNNNNNNNNNNNNNNNNNNNNNNNNNNNNGCTTCTGCCTGAAATTGAGCATCCACCAGAGCATGAATGTCGCCTTCAAAATCAGGTAAAATCACTTCAGTTTTGTAGCGCGTGCCTGATAATTATCTACACATATCAAACCTGTGTTACGCTTCTGCCTGAAATTGAGCATCCACCAGAGCATGAATGTCGCCTTCAAAATCAGATAAAATCACTTCAGTTTTGTAGCGACCTCGTGCCTGATAATTGTCTACACATATCAAACCTGTGTTACGCTCGTGCAAATCCAACTGAACGCTTTTGCGATTCCATCCAAACATTCGTTCTGCTTTGCGGGCTGACCCTCCCAAATAATCTTCAGCAATTTTTGCTGTCAAGCCACACTTATGATGTCCCCTCAGTTTCTTCGCTGCATCTTGAAAGGTTGATTTAATTCTATCGTTTAGTAGTAGCATTCTAGAGATTCCTTTGCTTCCAACCTGCAAGTAGTTGCTTCTAGAAATCCGCTACTTGCTACCTCTGTGCTCTTAGTGGGTATCTTATTTTTACGCAAGTCCCTAAAGACTGTTTTCCCTTTTTTTCAAAATTTACTTCAAATTTAGTCTTCCTTCTTTCTTTTAATTCTGATTATAGAAATTCATAACTACTGCTATACTTACACTTAGTTAGAAATTATTTAGCTAGAGCATAGATTCATCTCACGCAATAATCTCTGAGTAAGCTTAAATCTAGAGTAAATTCCAATCCTGTGTTCCGGCCAATTAATTTATAAATATTGTTTTTTGCACTCTTGGGAAAAATTGATGTTATAATTAGATATTATTAAGTTAATATTTATCATAAGGACATAGTAAATAAGATTAAGTAAATAAATTAAGTACACCAGAATAAGAGATGTAAATCCTTTTTTATTCTTGGTCTCAAAGCCAAGAATGTTGGATAGAAAACGATAACTGCCAATCCAAATACCACAACCAAAGAATTGGTAAAATTGGATTTGGTCAGTTCCAAAAAAACTATTTAAAAGAATTTATTCTTATCCTCTGTAGTGATATTGTAATGTGTCGGGATCAAGACGCAACCAGAAATATAGAATACAGAGTGATAGGGTATTCCTTTATGAAAGCTCCTAGAGTCATAAGGCATAGTGGGGTTAGGAAACAATAAGCCCAAATATTATGGTAAATTTGGCTTTTGAGTATGTTACATAACAAATTTTTTTAATATGGCAATACAATTGAAAGTTACATCTATTGCTTGTAGTGCATGTGCAGATACTATTACTAAAGCAATTAAAAACTACGAGTCTGAAGCTGATGTCCAAGTGAATATAGGGCAAAAGATAGTTACAGTAGAAACTGAAGCATCTGAAGACTCTATTAAAGAAGTAATTACTTCTGCTGGACATACAGTTGAATAAAATTAACTAAGCTATAACTAAAATGTAAACTTGGGGTGTATTTTTCTATCAAACCCCAGGGTTTTTCTTTCCTAGGATAGAGCGGCAAGAAGAGGAGATCGGATTTTAGTTGAAACCCAGTTGTAATAAAGTACATGAAAAAAGAACAAAAATAATGTTATAAATAGACATCTCCAAAATAGAAAATAAGATAAGATTGTAATGTTCATTTACAATTTT
>LIN_NODE_192_length_42363_cov_16.759407
CAAAACTTTTTCAGTATGAAATTTTGCCGCAACCTACTTAGGATTGCTATATATTGTCTTTGCATAAGTCCTGATATTAATAGAAAAGAGTTTCATAAGAAAAAGGTACGGAATATTAATACTCAATTCTAGGAATTGATAATATTTTTGGTCTTAAAGCCTCTGGACTAATACCTGCCTTATGAGCAACTAACACCCCCAAGGCTTCTAAATATGAATTTACCTCCAGCGCCTTGATCCCCAACTTTTCAGGTGATACCTGCATATAGGTTTTATTTTCTTTGACGGCAATAATTTGTGCTTTAGTTTGACTGAAACTTATCACCGCACTACCTCCACAAGCTGTCGCAGGTACAACCACCGCATCAACTTGTTCTGCCCAGATGCTGTTAGGAAGTGCCAAACCATCTCTGAATGTGACTAACTGTGGCGCACGACTCAAACCAACTAAAACACAAGGCAAAAACGTATAACCCATTTCTTCCGCGGCAGACCGGGGTGATAAGTTAGGGTCTAGAGGTAGGGGTAATAAAGCAGGAGCATGAGCACAGGGTATTTGAAAAGTTTTGACAATTAAATGACTAATAACCGCCTCTGCTCCTGCCAGAGGGTCAACTCCTTGACCATAACGATATTCTTGCAATGCTGTACTACCTTCGTCATCCGGAAATCTAGCAACAACAGCGATCGCCTCTGCCTTTCCTTTGTGAATTAGGGTATATGCTGCTCGTAGCAAGCTATCAGGATTAGCTATTGTGCCCCAGGACGCCCCAGACTCAGACTTTCGTAGTTGTACTCCTAATGGCAAGTCAGTCACAATGTAATCTGTAAGATTTAGACCTAAAGTTGCTCTCGTAGCATCGGCAGCTTGTAAATGGCGCAGTTGTAATTCTGGCTCAATGGCCTGGTCAAGGATTAAACCCACTCGGTTTTGATGTACTGGTTGTAAGCCATACCATCCTTGAGCAAATTTGTCAATAGCATACCCTTCTACATAGAGAGCATTAGGTAATGACCAATAAAGTTGTGCCCCATTGAGAACATTAGGGTGAGTTATCAGAAGATCGCAGGTTTGTGCGATCGCTCGTGCTACTGGCAAACCATCACCAGCATAACCCCCAATAGATGCACCGATACCAGTGGGTATAATTAAGACTACTGTATAAGGACGTGGTGTCAAGTTAAAAGTCAAAAGTCAGAAGTTAAAAATTGATTATTGTAGTGGACTAACACATCTAAAATATTGCAATAGTAGTGGTGGGTTCTAGTTTCAATTAGTGAGTTTAACCATCAGATTAAATAAACCGACCCCAAAATCTAGGATAGTTATTTAGGGCTAAAACCTATAAGTGGTTGTGCAAAATTAATTACAAATTTACACAAGCTGAATTCTTGGCCTTCTAAAAAGCACAGATAATTAAAATAGGTAAATAATTTTCCTGAGGTACTTCTCATGTTTCTTGAAATACTTAACTATGGAAAAATTTTAGGTAATTGGGAGCAATTGATGTTATAAAAACATTTTTATTATGGCTAATTAATGAGACTTGATATTAGACAGTGAAAGCTATCTATAGGGGTTTTAATATCAATATTCTACCTAAATTTAAGAGTACATAAGTGCATAAGTTTCAAAATCTCTGTCTTATTTGAATAATAAAAACTGCTATAAAATCTTTCTATACTTATCATTGAATATGTGTAATACTAGTTTCTATACATTAACACTATACTATATACTAATCCTAAATAATTTTGAATATAAATCAGGTATCATGGAAAAGTACAATTGTTGAGTTTATATGATTTTACATATTATACTTTCTCTAATATAATAATAGATTGCTATAGACTATACTTTAGTTCTTAAGTAATTAACACAAAGGGAATAACCTTTTTGCAAAATTCAGCTTTGTCAGTGTTGAAATTTGTCGTCATGTCACAACATATAGATTTATCTCAAATCAACTGTGTAGAGTCTCTTGAAGTCAGTATATAAATCTTATCATATAGCTAGTTTTTTTTCATTCCTACCTACTTAACCCTAAGTTAATGTTAATTATTCTTATGTTGTAGGAAAGTTTTATGCAACGTCCAACAGAGAGGCATGGAGGTTGTATAAAACTTCCCTAGCTACTCTCCCTCCAAAATCTACATTAGGGGTGAGTCCTCTAGTCAACAAAATGTAGAAAAGTTGTGAAGAAATGGTACTATTTATATCCAATACAGGCAAGATGCCTGTACTACAAATAAAATTATTTTTCTCAGCTGTGGGTTTCATCAAGGGTTAGGCACTATTGTAGGCCATATCCTTATGTAGATAGGTCTAAAATTAGTAGGTACTTTGGCTTGTTTTACAAAACATAAAACTAATTAAAATTAATGAGACAAATTGTTTATAGTAAGAGAGTTTATTTTTCACTAAAAAGAAAAAACATTATTGGAAAAATTAATTAATGTTTATGAAACCTAATTCCTAAAAAAACATCGTAAAGAAAACTCCAAAAGTTTTTTCCTTGCAAGAGTCCCAAAGATTGAGGAGAGCCTTTAACATCTAAAAGTGGTTTCATTGCCTCATAAGCAGGTTTGTAATTATACCAAGGGATAGAAGGCCATAGATGATGAATTAAGTGATAGTTTTGTCCACAAATCAGGATATTGAGAATAGGACTGGGATAAACTCTAGCGTTGTGCCAGCGATCGCGCTCTTGAAAGGGGCGGTGAGGCAAATAATCAAAGAATAACCCTAGAGCTATACCTACCACCAAAGCGGGGCAAAACCAGAAATTCAAAATATAGCCCAGAAAACCATAATAGATAGATAACCCTACAATAATAAAGACTACTAAGCGACTGAAAAACCATTCCCATAGCTCAAACTTTCGCCACAGTCGTCTTTTAAAAAAGAATATTTCATGGTAAAAAAAACGAGCTGCAATTAGCCATAGTGGCCCACCAGTAGAAACGAAATGATCTGGGTCATTTTCTGGATCGTTAACGTGAGCATGATGTTGTAGATGTACTCGTGTAAATACTGGAAAAGCAAAACCTAAAAGTAAAGCACTCCCATGACCTAAAATAGCATTAATTAAACGGTCTTTGTGAGCCGAATTATGGGACGCATCGTGAATGACTGTTCCTGCCATATGTAAGGCTACTACATTCATTAAGAAGCAGCACCAGCCAGGAAAGTGCCAGTAAAAGTAACCACAGGTTGAGAAAATTACTATTCCTAAAGCACTCAAAAACATTAGTAAGTTAGTATTTAAGCCTCCAGATGAGTGAAGTAACTCTCTTGGGACTGTTATTTGCACTCCTGCCTCTAACATTATTATTTTTACTCCTTAATATTAATTAACATTTATTTTCGTAGCATAGGTTAAATACAAATTTTTGTAAATGTATGTAAAGCAATATTAAGTAATATAGTATGATTATTATTTTTGTCAAGAGAGAAAATCAAAAAAGTTAAGGATGAACCCCATACCTTTAACAGAGAAAAATATTTTTATTGTGGCTAACTCATTGAACTTTTTTCCAGAAGTAAAATATATTCACAACAATTTCTGTAAGTATAGGAGGTTATACCTAAGTTTACCCCCAGACAAATTTTATAGCAGTTCTTAAATCTATGAGTTACAATTCATACATTAGCGCATTTTTTTAGTTATCCTTTATAAAAAACTTCTAAAACCCTCTTCTGAAGTGGGGGAAAGGAAGATGGCGGGATAATGATCGCAAAATTAAGTGGGCAGCTATATCGCTCCTTGGGACTTGAATGACTTAATCATTTCATCGAATGCTTTGCTCTCTGCATTACCTAATCTTTCAACACGGCTTATTCATAGTATATTCTTCTCCTACATGAATATCCAGGAAAATCATGTATGTAAATGAGACCAAGATTTAATAACATTGTCTGTCATTTGAGTAATGTTTTGGCATTTACTTTCTCCCTACAGTCCCCCTAAAGAAGAACGATAACCTTTCTTTTGAACCAAATTTTTCCAGAAGTTACCATATTTATAAAACCATTTTTAGTCGGGATAGATGTAAAACAGACTACCTTTATTTAATTCACGGAACAGGTATTTTTAGGTATAGGTCAAGCTAGATGATGGATATCAACTAATTTAGTTCATTTTTTCCAAAAGTCCAGCTAATAAAACGTAATATGAGATATCAATATTACCCATGAATATAATAACTAATAAATTAGAAAATTATGTCAAATTAGAACTTGCCCTAGAAGTTGACTAGCATATGTATTTTTAGCATTTGTGTGCTGAGTACTTCTTTTATGTTTATTTGTTAAATAAATCTGAAATTTTTTTTTTTATGACTATTTCTGGCGTAATTACTATCATAAATAATTAAAAATCAAGATATTTATCCTACTTCACCTATCTACTAATACCCTAAACTCATGGAACTACAAAATTATCTGCGTCGCACTAAAATAGTAGCCACTATTGGCCCAGCCACAATTAAGCCTGATGTACTTCGGGAGCTAATTAAAGCTGGTGCTACAACCCTGCGACTCAACTTTTCTCATGGAACTCATGAAGATCATCAGAATAGTATTCGCCTTATCCGGCAAACCTCTTTTGAGCTGAATCAAACGGTGGCTATTCTACAGGATCTTCAAGGACCAAAAATTAGATTAGGAAAATTTGAAACAGGCTCAATATCTTTAGAGGATGGAGACCCTTTTATTTTGACGAGTCACTTGAAATTAGGAACTCAAAAAATTTCTTCTGTAACTTATGAACCTTTGGCAGATGAAGTGCCGGAAGGGGCAAAAATTCTCCTTGATGATGGCAAAGTAGAAATGTTAGTGGAGAAAGTAGATAAAACAGAGAAAGAACTACATTGTCGTGTTGTAGTCGGTGGTACTCTTTCTAATAATAAAGGTGTTAACTTTCCGGGAGTTTATCTGTCAATTAAAGCACTGACAGACAAAGACAGAAAAGATTTAATGTTTGGTCTTGACCAAGGAGTAGACTGGGTAGCGCTTAGTTTTGTTCGTAACCCCCAGGATGTTATAGAGATTAAACAATTAATTGCTAATGCGGGGAAAAAGGTTCCTGTAATTGCTAAAATAGAAAAGCACGAAGCTATCGAACAAATGGAAGAAATTTTGGCTTTGTGTAATGGGGTGATGGTTGCCCGTGGTGACTTGGGGGTGGAGTTACCTGCAGAGGAGGTACCTCTGTTACAAAAACGACTAATTTCTACTTCTAACAGGATGGGAATACCTGTAATTACTGCTACCCAAATGTTAGATAGTATGGTGAATAACCCCCGCGCTACTCGTGCCGAAATTTCTGATGTGGCAAATGCAATTATTGATGGTACTGATGCTGTCATGTTATCAAATGAGACAGCAGTGGGTAAGTATCCTGTGGAAGCTGTAACAACAATGGCAACTATCGCCAAACGCATTGAGCAAGAAGTTATTACTTGCAACGTTTCGAGTATGAATGATACAGGTCATTCTATTCCCAATGCTATTAGTCATGCAGTTAGTCAGATTGCACAAGAGTTAGATGCAGCAGCTATTATGAGTCTGACAAAAACCGGTGCAACAGCACGCAATGTATCTAAGTTTCGACCAAAAACTCCTATTTTAGCAGTGACTCCCCATGTGGATGTGGCGCGACAGTTACAACTTGTATGGGGAGTGAAACCACTATTAGTATTGGATTTACCTTCTGCAGGTCAGACTTTCCAATCAGCCATTAATGTAGCTCAGGAAAACGAGTTATTGGTTGATGGAGATTTAGTAGTTATGACTGCGGGTACTTTACAAGGCATAGCAGGTTCAACAGATTTAATTAAAGTTGAGGTTGTAACTGCAGTTTTGGGTCAAGGTACTGGAGTTGGTCAAGGTTCTGTGAGCGGTCGTGCTCGGGTTGCTCGTAATTCGACGGAGGTTCGGGATTTTAACCATGGAGAAATTTTGGTGGTTAATCAGACAAATGCTGAGTTTGTGGAGGCAATGCAAAAAGCTTCTGGAGTGGTGACGGAAGAGGATAGTGTTACCAGTCATGCTGCAGTTATTGGTTTACGTTTGGGGTTGCCAGTGATCGTGGGAGTGAAGAATGCGACTAATGTAGTTCGGGATGGAACAATTTTGACGTTGGATGCTCAAAGAGGTATGGTTTACTCTGGAACTAATCGAAGGTAATCAGTTATCAGTTTCTGATGCCAGGATCGGAGTAGCAATCAAAAAGTATATGCTTTGTACTAGGGTAAGAGCGATTTCTATCTTATTGCTCAAGCTCTATTACAAGCTTTAGTTATAACTCTTTAACCGAATAAAATATTATAGCACTACGTTAATTGGTTAGGATATATAATTACTACTAATTAATTAAACTATAAGAAAGACTATGTCTGCACCCTATAGCCAGACAAAACACATCTAATTTTTTTGACAAATGACCAAGTCAGAATATAATTTAAGAATAGGCTCTGGGAGCATATTGGATACTTCCTAAAATAAATACGAACGCTATCAACAATTATAACCATCAAAAAAAGCTCAACAATAATTAACATTGTTACATACAAATAGGCTTTTAGGAGTCGGTGAGTTGAGCTATGAACGATAAGGAACAGGAATATCTTTCCAATCAAGATCATTAATCAGTAAACCGACAGAATATTTCAATATTTCCACCGACTTGTGACTTACACAAAGTTTTTCGGTGTAGCCTAGCTAAATAGTTCCTAACTCTTGTGTTTTCTCTTTCGACTATGGTCATATACGTTTTACTAATAATCTGATTCCATTTGAGTTTAACTGTGGATATACTTTCCACCCATCAGCTCACATAGAAATAACAGTTCTACTTTTCGACCTGTGCTCATAAGGGTTCAAAGGTTTCTGCAATGTGCTCTCCAATCACCCACTCCAAAATACCTCTGTTAAAATGATCTACAGCGTTCCAGATCCAAATCTTGTTTTTTTTCTCCAGTTCATCTAATTCTCCTACCTGGGGAGTCCTAGGGAGGAGAATAACTGTTAGGTAATAACTCACCCACTTGTTTAATTCAATTGATTATGGTATTGTAATGATTTTTTTTAAGAAAGAGCGATCGCTCTTTACCCAATTCCATTAACATACATTGTCAAACATTCATATTTAAATTCATCAGAATAACCCTGCGCTAATTGATAATTATCAATAAATTGGTGAGAAGAATTAACACAGATGTAGTTTTGTTTCCCTTGTCGATATATTCCGTTTTTGCGGATATTATCAGATCTACATTCTCGGTATTCCATGATTTGAGACTATAGAGTTAAAATTTATTTTAATAATACATTAACTCATATCTTGATTCACCAACGATAGCTTTTAAATTAGAAAGTTATGAATGATAATTGTTATCTAAATACTCTCAATATTTAACAATAAAAGTTCTGAAAAAAAGAGTATTTATGAATATTTTAGTAAATTATAAGACCCCAGATTTGAGAGAACAAAACACCAGAAATTAATTGATGTTATTACAATTATATTTGTGATGTAATTTGTGTCACGGATACCTGGATAGATATAGAATTTTTAGGTAAATCTAAAAGTGAATAGCTAAATTTTTTTTGAGAACTGCCTAATGGAACTCCATCTCACCATAAAGCTTGGGCGAGTTTTTGCAAGTCTTGAGCCTATTAATTACAGCAATGTTTTTTGCCATTTAAGTCATTAAGTCAAATAACTGAAGTAGAAATAATAGCAATTGATGGTAAAACTCTCAACAGGGTTTGGTTAATGTATAAGATCATTGGAAGCTTGTGCTACAATTACATAAAAATTATTTTACAAATATCTTAATCACCGATGACTCAATCTTTCAAAACTCCTACTCAAACTCCTCTCCTTGGTTTATCCTTAGCTAAGTTAACTGAGTGGGTGCAACAACAGGGACAACCTGCTTATCGAGGTAAACAACTATATCAATGGATTTATCAAAAAGGGGCTAAGTCTCTTGCAGATATTACTGTATTTTCCAAACAATGGCGTGAGGAAATTAGTAATTTTCCTATTGGTCGTTCTGTCATACATCATCGCTCTGTTGCTCCAGATGCTACAGTTAAATATTTGCTAAAATTATCAGATGGCAATATAATTGAAACTGTGGGTATTCCTACTTATAAACGCTTAACTGTTTGTGTTTCTTCTCAGGTTGGCTGTCCAATGGCCTGTGATTTTTGTGCTACTGGTAAGGGTGGTTTTAGCCGTAACCTAGAAGCACATGAAATTATCGATCAAGTACTAACGGTGCAAGAAGATTTTGAGCGACGGGTCAGCCATATCGTGTTTATGGGAATGGGGGAACCTCTGCTGAATACTAAAAATGTTTTGGCTGCAGTTAGGTCTCTGAATCAAGATTTAGGTATTGGGCAACGTTTGATAACTATCTCGACTTCGGGGATTCGTGATCGCATCCGGCAATTAGCTCAACATAAATTGCAGGTGACCCTTGCTGTTAGTCTTCATGCTTCTAATCAAAGATTGCGGGAACATCTGATTCCTAGTGCTAAGTTTTATCCTTTAGCTGATTTGATATCAGAATGCCGTGAATATGTCAAGATAACAAAGCGGAGAATTAGTTTTGAATATATTTTGTTAGCAAGTTTTAATGATTTACCAGATCATGCTAGAGAATTAGCAAAAAATATGCGTGGGTTTCAGTGTCATGTTAATTTAATTCCTTATAATCCTATTAGTGAAGTTGATTATCAACGACCTACTCAGGAGATGATAAAAACTTTTGCTAATGCTTTGGCAGAACAAAATATTGCAGTTAGCATTCGTTATTCCCGTGGTCTAGAAGCTAATGCAGCTTGTGGACAATTACGGGCTTCGCGGGTTTAAAATCAGTTATTAGTTATGGCAGTATGTAAATAAGTTAGGACATTTATAAATACTCAAACTCAGTCAAAAATTACTTCTGATTTCTGATATTAAGTTTCGTATCATCGGTGTTATTGTTATGAGCGTTGGGGGTAATGAGTTAGTGAAGTTTGGTATCAGGTTGGGCAAGCTAAACCTCTATAAAAGACATAATCTAAAATTTTGGTAGATCAGGACTTACGCAAAGACACTATATATAGTGCATGATAAAAAAGCGCGATCTTTACTATAGTTTTATGCGCACCTGGCGATACGCCACGCGGAGCAAACGCTTAACTACTTTAATTCAAAAACACTTTAGTTACTGGACAGTACAAAGTTCTCGGTAGAAAAAAATATTCCCCGCTAAAAGTCGGGGAATCGTGCATACTGGTTAATGATTCTTAAATTTGACCAGCTCTAATACTTTCAGGATGCACGTAATACGTTGTCTAGAGCCAATCTTGACCAACTTACGTCCAGTGTTTAGTAGTCATGCTACTTATGAATGTTTCGTTATACGTACGAATTTGGGGAATTCTTTTATGCAACCAACATCAGGCAGTTATGAGTTATCGACTTACTGTGGGACTAACACAACATTACTACACCTAAACTTTGCACTGGTTCCATTCCCAGGGTGATTAGTGCCCAAAAATTATCCACCATGTAGAATGAATGTCTAGTTTGTAGTTAGAACTTATCCATACTGGTAGCTATATCATCCTTGATGCTTATTTTGCTTCTAAAGAGTTGATTAAAGAGTTGAGGATTTACTTGCGACACTTAATTAGAGTTTACTGAATAAATATAAAAAACTTACACAGTAATGATTTTAGGTATTTTTCATCATAAATAGTATCTAATTTTCAGCTAAAATAAACCTCTATAATGCACACACTATGTACAAAAAAGTTGGCCAACCTGATACTCCACCAGAAAATTTTCAACTGCCGTTTAATGGCTAATTATCCCCAGAAAATCCTTGGGTAGTGATGGCTAGTTTAATTTCTTAGGAGAAATATGAAGATGTATATGTAATCTTTTTCTCTACCATACATAGGAGCACCTGGATGAAATTTAGAATGGAATTAGGGGCGTTAATTTTGTTTCATTTTAGAGAAGGAATAGGTACAGATTTAATCAATAAAATTAATTGAGATGTGGTGAAAAATTAGAGTAAAAATCAGGAAGATGAAGTAAAAAAAACAACCTTATTAGAAAAAATAAAGGAGTGTAAAAATAAAAGTAAATTAATTATAGATGCCACCTGCGCTCTCTCCGATATCAACTATCTGATGCACTTAAATCTATTAAATAATGGCATAATTAAAACCGAAATTATCTAATATATTCTATTAAAATGCTGTTAAAAGCTAGTTTCAACAAAAAATTATTACTCACATTCAAACAACAAGAAAGGAATATTTAAAGGTAGAAAAAAAAGACGAAAAACTCCTAATTCTATTAGGGAAACTATAAAAAAAACTGAAATATTTAAGTAAAAAATTAAGCAATTAAAAGTCTGTTAATTGAGAATTTTTCAGTTATGAAAATTTGAGTACTAGACAATATAAAATATTGTTGGATTTTCGTAAATTTTATAATCAACAACAATTAATGTGGGATAACAAATAACAACGAATAAATAAAAAAATAGTAAGTTTAAATCAACCTGATATGCGTCCAATAGTAAGAGGAAAAAGGGGAAAAATACAGAATTTGGAGCCCAAATATCTGTAAGTTGTATAGATGGATATATATTTTTACATAGAATAAATTCGGATAACTATAAGGAATTTCAAGATTTAAAGGCTCAAGTTGAATAGTGGAAAAAATACACGGGTTATTATACAGAGTCAGTTCATACAGACCAAATTTAGCTAACATGAGAAAACGGAAAATTCTGTAAAGACAAAGGTATTAGAATCAGTGGTTCATTAGGGAAGAGCACCCAAAAATATTGATAAAGAACAGAAAAAATAAGCTCAGGAGCGATGAAAGATTAGGTCACCATATTGAAGGTAAATTTTGCCGGTGGCAAAAGAGGATTTAGTCATAAAAAAAGTAATAGCTAAACTTTCTAAAACTTCCACAACTGCAATCGCAATTACTTTTTTGACTTTTTTAGTAATCAACCTTTTTACCCTCTTCAAAGAGGCTTTTTCTCTTTTTTTATAGTTTTTTGTCTGGGTGTTTTTAATAATTTCAACTTCTAGTTGAATAAATGATGATAATTTTTGATAAACATCAATTTTTATTGAATAAAAAATCAACTATTTTCATACTTTTTCAGCAAACCTTAATTACCAGAGTCCGATACAATGCAGTTGGGAAATATCCTCCACCAACACCACTCCTCAAACGCAGTCGTCGCAGATCTTGCGTTTGGGGTTAACAGTCAAATTACGCAACTTGTTTGACGAAAAAGATTGCTTCATGACAGAAACTCTACTACTTTACACTAAGATGGTGACTCTCAGATATCGCTGTTGTGATTTGCATTGGGACTCTTCTATTGAAAGAGTTCGCTTTATACTAGCTGTGTGGGCATAAGGCCAACAAATAATCCTGCTTTGGAGTATTTTTTCAAATGAAACCAACTGTTTTATGAATACAAAAACTTTTTACTGTCCAGTTTAGTTATTTAGGTTAAAATTTGCTTCATTTTACAGCAGTTTTCAGCGGAGCAAGTGTGCCAGCTATATCGCTCTAGATAAGTATTTTATCTTGAGTTACATTTTACACTTTTGTGGTTCACTCATATGAAAAGCGCTGTAATGGAGGAAGTATAGCAGTCGAAGCATAGGTTAAGATATCAATCTCGGTTATATGAGCAAATCCGAAATAGAGAGAGCGTCCTAAGCTTTTGTTCGATTGCTATAACAGTTAAAAATCTTGACCATCACGGGGCGAAAAATAGCTGAAAGCTATATATATAAATGGATGTGCATTCGAGAATTAAATTATACTTCAAATAAAAAAAATCCTTATTGAGAAGAAATGGGATGTAGTGCATTTAACTGTCTAGCGATCGCATTCTTTCCTCATTATACTTTTATCTACCAACCCCAGAAATATAAAATCTAAGTATAGCAAAGTTTTTGAGAATTAGTATCAGACCTTTTTTTGTATAAAAAGTTGTCAAAGCCTGTCTAAACAAGAGAATTACGTCGACGCCATAAAAAGGACTAGACCCCTTGGGAATTCAGGATTTATACCTTTTTGAAGTCAAAGCCTTTGAAAATATATGTTTTAGCCTTTTTATGGGTCTATTTTTTGAAGTCCCACTAATAAACTCCCTAAATCAACTGTGCTGAAGATGGCCTTCATCTTTTAATGGTTTGCCTTAACTCAAGAAACCAAACTTACTAAAGAAATAGTTATAGTTATTTAACTGAAAAATGATAAAAAGTTAAATGTTCAAAGTCTTGTATACCTTAAGGTATTGTACTTTCAAAAAGTCTCTCATGCCTCAAGTTCGATGACTATATATTAACATTTCCACACTTTCTTGAACCACAACCAGAATTTTCTTATTAGGAATGTAATGCAAACCATAAATTTGAACGTAAAAGTAATAACGATCAAACCATTCCTACAATGGCATCATTGAGTTAATTACTTCTGGGTCATGCTCATCTAATGACTAACCATCATTAACTTGTTGAGTTGATAAAAAATTATGACGTTGATAATATTAATTCGTCTAACTCTTGCTGCATTTGGGTGAGAACTTTTTGATAGCAAGCATCAACATAAGCGCGATCACTAGCTGCCTTACGTCCATAACGTTCAAACACAATGGGGGGACAAACCCGAGTATGGATCTGTACTGGAAAGGGGAAATTAGGCAAAGGCCCAATAGCTAATCCCCAAGGCAAACCTATATAAATAGGAAAGACCTCTGGGTCAAGATCAAATAACCACGGCATCCCCCACTTATGAAGTTGTTTTGCTTGTTCATAAAAATCAGCTAGTACGATTAAAGTATCATGAGCACCATTAGAAATCATTGGTACAATAGGAACTTCTTCACGCAAAGCTAATTTAATAAAGCCTTTACGTCCAGCAAAATAAATTTTGTTTCGCATAGAATGGGGACGGAAAACATCAGGACCCCCGCCAGGATAAACAATTACAGAGGCATTTCTTTGGAAGGCAGCGATCCCCATTTTCGGATGGGCTCTAACTGCTCCACATTGTACAGCTAAGGTTGTTGTACTAGGGAAAGCTGACCAGGCATTCTGGTGCATTAGTCCATAAACCAAACGTTTTGGACCAAACCTTTTAAACCAATCATACATACACATATGCATATCTGGAGCTGGTAAACCACCATTATGAGAGCCAACTATAAGAATTTTCTCATCAGGAATATGATGCCAACCATCAGTTTGAACACGAAAGTAATAACGATAAAACCATTCCCACAATGGCATCATCGACTTAATTACTTCTGGGTCACGCTCATCTAATGACCAACCATCATAAGGTTGACGCATATTTTGTTGATTAGCAGTCATTTCAGTTATTAGTTATTAGTTACTATATTACTATACTAATCCTAAATGATTTTGAAGATAAATAAGTTATCATAGAAAAGTGATCATGATTTGACTATAAGAGTACTTTCTCTAATATCATGATATATTGCTACATCATATTAATTTAAGTATTCAGCTTTTAGCAGCAACTACTAGGGTTAGATGATGACTTTTTTTCTTTCCTGGGGAATACTGAGCAAAGACAACTTTTAGTTCTCCTTGGAGATGAATTTCTCCTTTGAAGATAATGAGTTATAATTCATAGCTGAACTACAAAGTTTATACCCAGGATACTAGCTAATAACTGAAGGCTAAATACTTAAATATTAATTATAGCAGATTCCAGTTATCTGATTTTAAATGCTGATGAATAGTTTTAGTAAGAAGTAGCTATTTAATGGTAGGAAATGGAAATTTTTTTGGTCTATCAAACAAACTGCTACTAAATCTAGATTTAATTTCTACATAACAGTTTAATGGAGCAGTTTCAAATTCACAAAAATAAGCAGCAATTGGTTTTTTTTGAAGAGGTTGACATATTTGCAAGTTGTAACCATATTCTCTAGCTATCCTACCAAAATGATTTATAAATTTATAAATATCCATATATTCTTGCTTTTCCCAAGTTAATTGATTTACTACCAAAATTACCCATGTATCATCGGGGTTAACAAACCAAGTCTCAAGAAGTTTAGCACCAAATAAATCCTTAGTTAACCAGAAACTAGGAATGCTTGGTTTAGTTTGGGATAAAGGAGGTTGAGGTAGTTGAGAAATTGAACTTCTCGGACAGACAGGAAAAATAACTTTAGGTTTAGCAGTTGCAGGTAAAAGGAATAGGAGATCAGAAAGCAAGAAGAAGGAAAGATATAGTAATAATTTTAGATTCAACATATTAAGTAAGAAGGAATAAGGAAAAATATCTTAATATTAATTAAATCAGAAGTAAGAATGATAAATGTATTGAATCAATGAAAAAAATATTAATTATTTTAATAACGTATTCCTGGTAATTGAGTCATTAATCCTAATAATTCTAATTGTAGAAGATAACTAGAAAATTTTCCTGATGATAAATCAGTTTTTTGAATGATTAAATATCAAACAATAAGTTCAGTATAAATATGTTTAAAATCTCAGATAAAATTGGTTATAAATTTAGCTGATAAGTTTGCTTTTTATCATTAAAAAAAGATAATTTTTCCGAATATTATCCTACATCAATATCTAAAAACGGCATTAATATAAATGAGAAAATTATTAATTCTTTTGATAACGCATTCCTGGTAATTGAGTCACTAATCCTAATAATTCTAATTGTAGGAGAGAACTAGAAACTTCCCCTGATGATAAACCTGTTTTTTGAATGATTAAATCTAAAACAATAGGCTCAGTAGAAATATGTTTAAAAATCTCAGCTAACATAGGTTCTAAATTTGGCATATCAGTCTGGTTTTTATCGTTAAACAAAGATAATTGTTCCGAATATTCTTCTACATCAATATCTAAAGATGGCATGGCTCCTAACATTTCTAATAATCTATCCATAGTAATCGGAATTACCTCGGCACCTTTATTAATTAGCTGCAAAGAACCATAAGATTTTTGGTCATCTAAACGAGCGGGTAAAACATACACATCTCGACAGAATTCATTTGCCATATCTGCTGTAATTAAAGCACCAGATTTTTGTGGAGCTTCCATAATTAAAACCGCTCTACTTAATCCCGCAATAATTCTATTTCGCTGGGGAAAATGTTTAGAATTTGGTTTAGTTCCTGCGGGATATTCACTAACAGCTAAACCCTGTTTAACAACTTGTTCAGCTAAACTTTTATTTTGCCTAGGATAAACAATATCAACCCCGTTTCCAAAGACAGCAACAGTTCTTCCTCCTACTTCTAGACAAGCACTATGAGCTTCTGTGTCAATTCCTGCTGCTAATCCTGAAACAATTGTAAAGCCACTTTTTGCTAAGATTGAACTTATTTTTCGAGTCCAACGACGACCATATTCCGAAGGGTTTCTGGTGCCAACTATTCCTACTGTGGGAGTAATACCTAGTATTTCTTGCAAGTCTACTATACCTCGATAATATAGCAGAGGCGGAGGTGTGGGAATTTCTTGCAGGAGACGAGGATAGTCTGGGTCTGCTGGTGTCCAAAAATTGGGATTTTTCTCTATGTGTTGTTTGAGGAGTTGTTCGGGGTTGATGCGCGATCGCTCTTCAACTATTTTGTCTATTGTATGACGGCCAAACCCTGATATTTGGCCTAATTCTTTTGGGGTTGATGTCCAAGCTATGGCCAGGGTGTTGAATTTTTGTTTGAGTTTTTGTAGAGCAATTGGACCTAAACCACTAATGTTTGCCCATGCTAACCAATAGGCGCGTTCTTCTGTCAATTCTTTTATCCTTTGGAGTAATGATCGGTTTTGAATTTATTTTAGGCTGGGTTGAGGGAGGAAACCCAAAAAACTTTTCATAACTCAGAAGTAATTCTTGACCAAAAAAACAAGGTCTTAGGTCTACCCTTTCAAGTTGAATAAGTTATCGTATATGGTAATACTATTTTATTTGTGTGTAAAATCTTACTGCTTTTTAACATAGGGGTTTGGGAGCTATAGTCAATGAGTAAGAGTTTCGGAGTTAATTTCTAGTTTTTTAATTTTCACAACCTAAAGAAAGTATGGCAATGATAAGATGAGTATTATCCCTAAATACTATCAATTATTATGGGATATCCTCTGTATGCCCATCACAAAACTCATAAACATGGAAAGACTAGTAATATTCTCAGCGATATTATCGTTCTGAATGCCTACAAACTTTCACTAAAATTTTTCAGACTCTCTACTATCGGCGAAAATTTGAACCAGAGCAAATGCCCTAGGTTGCTACAGCCTCATGTTGAAGGTAGTAGTTTAAGATGAATTAGTCGAACAGTGAATCTCGCCTATAATACGATAGTCAGTTTGTTCAGGGCGGTCTCTCAAAAAGGACAAATGATTCATAATAGCCATGCAGAAAATCTCAAAACCTCACAGGTTAGCAGTGATGAATTTTGGTAATTTGTTCAAAAAAACAAAAACATTGTCATATGAATGAATTGACAGAAGGTGACTGTTGGATAGGCATGACTCAAGCCTCATCCAGCGAATTAATTTTAAGTGAAGTGAGTAAGTAAAGATACTGACCAGTTTATTGAAGAATTAATTTTCCACACAGAAGGGAAGACTAGCTGCAAACAATAGTATACAGATGATTGGGGAGGGGATGAACGAGTCATACACCCAGAAGTAGAGCAAATCATTGGTAAAGACCAAACCCACCATAAGGAGCGAACTCAAGGAATTGTCAGACAGCTTCTAATATCAAGTCACATTAAATAACCTTAATATCCACATTCCACACTTCTTAACATTAAATTGATAAGTTTGATCAATAAAACGCCTCGAATGCACTCCCTGAAAATCTTATAGCTATAGGCATCAATTTTCACTGTCATAAAGAATTGTAACTGATTTTCTCATAAAAAATTAGTTATTGATAAATTTTATTGATATTAAGTTCTAGAATGAAAATTTTTCCTATAAGTCTATTTGAAAATTTAAATATACATAAACATGTATGAAGATCTGCATGTCGGTTAATATAGACTAAGCAAAAAATAAAACGAATATGACTAATGCCCAAGGGAGTCAGTATAGAAGATCACCTAAGTGTTGAAGAATTAGAAAAACGCTATCCTCAAGCTAAAGAACCTATTGAACGTTCTCACTATCAAATAATCTGGTTGATAGCTATGGGCAAAACCAGTGAAGAAGTGGCTCAGGTAAAAGGATATAAGCGTAGTTGGATTTACGAGTTAGTATGGCGCTACAATCGTCAGGGAGCATAAAACTTAGGCGATAGTAGACAGACTAATCAGGGAGTCCCTCCGATGCTAACTGATGAGCAACAAGCCCAACTATATCAAATTTTGTCTGATAATGCTCCAGATGGTGGACTTTGGAATGGCCGTAAAGTGGCAGATTATCTCTGTGAATTGTTAGAACGTCCCGTTTCACCTCAACAAGGATGGCGAATTTTAAAGCAAATGAATTTTACTCTCAAAGTACCTAGACCTAGCCTAGGCAAGTCTAACCCTCAACAGCAACAAGATTGGAAAAAAAACTGACAACAGAAGTAGAAAAGTTACAAAAGCAGTACCCTGAAGCTAAACTCTCTGTATGGAGCCAAGATGAACATCGTATAGGTCTTAACCCGATACTGAGACGAACTTATGTAGAGACTGGCCAACAACCACTAGGGAGTGTCAATTTGGAAACGGGAATGGTTATGGTTGTATGCCTTCCTAGAACCAGAAACAGGCCAAACCTATTGGTGGATATTACCACAAGTCAGGACATATTTGTTTAGTACCCTACTGCAAGATTTTGCCAACCACTTTGAGATTGGAGCTAAAAAGCTAGTAATTCTAGTATTATATCGAGCTCGGTGGCATACAAGCGATCGCTTGGAGGTGCCTGATGGTATTGATTTATTCCCCCTACCTCCTTACTCTCCTGAGCTATAGCCAATTGAGAGATTATGGCCTTTGGTCAATTAAGTTGTGGCTAATCAGGGGTTTGACTCGATCGCAGAGGTAGAAGAACTGATTGAACAACGTTGTTGCCATTTACTGAGAAGACCAGATTGGCTCCGAGGAATCACTTTCTACCATTGGTGGCCTCAAGTCATGTCTAAAGATACTTATATTATGGTTAATTAATATGACTTGATATAAGTAGGTGGCATCGCCGATATGCAGAAATTTGGTAATATCTGGCTACACCCGAGAGATAACGGTTAGGTTAGCTAACGCTTACTTCAATTGGATTTGGATTCATACTCGTAAAGACAATACAGCAGCACAAAGGGCAGGATTAGCCGCACCCTGGATTTGGAACGACTTGCTAACTCATCCCACACTTTGTGGCCTGCACTACTAAGGATAATTACCCCAAGCTAGGGTTAAGACAGTTTAATAGAATTCGTGTGCCTATCCATGACAGAAAACTTTTCCAGCTTCAACTATAGTCCTTGAGCTTTTACTTATATTTAGGCCATGCACGATCGAGTAATGGACGCTACTCAATTAAACCTGACCTACGAAGTTACTCCCGAACTTTGAGGAGAGGAATAATCTAGCCTAATTAGCAGTTATCAGCTATCATCCCTGATGACTATTAATCATTTTGAGAGATGTGAACCATGATATTGAATGGCTTCTTTGCCTCAACGAATCGCACTCAGCAAACGCTAATGACTTTAATACTACTAGATTTGATATATATCTCTCCACAAAAGGTTCTCACACCCTTACCCTAATGTTCCAAAATTGGAATTTTTGGATAGGTCTATTGCTAAGAGCTAAATACTTATTACTTTGTACCTAAATTAAATCTGGTGTATTCTCATCAAAATCATCATAACCATCATAAACATCATCCTCTAAATCTATTTCATGCTCTAGGTCATAATTATCAGCTGGGAAATCTGAATCAAAATTACCAGGAGGGAAATCTGAATCATCTAAAACTGACCCAGACTTATCTTTAACTGGAGAAAACTCAGACATACTATCATCTATAAATGAACTTTGACTTTGAGGTTTGCCCTGAGAATCTACAAAATTCTGATTCGCAGATGACAAATTTAGACTGTTTTCAAATTCTAATGAACGAGCTGTCTGATCATCTAAAACCACACTCTGCAAATCACCTTCCTCAAAAATATCGAGATCATCATCCCAATTTTGTTCCAAACGATTAATCTCTGCACTCAGGGCATCTTCATAAGCATTAAAACCAGTACCAGCAGGAATCAATCGCCCAATAATTACATTCTCTTTCAATCCCCTTAACCAATCAGACTTACCCTCAATTGCAGCTTCCGTCAACACCCGTGTAGTCTCTTGGAAACTTGCTGCTGAAATAAAGCTATCTGTATTTAGGGACGCTTTTGTAATCCCCAACAACATTGGTGTATATTGAGCAGTGGCTCCACCCGTAATAGACATAGCCTCATTAACCTGTTCCACTTGTCGCAACTCTATCAATTCCCCAGGTAACATAGTAGTATCACCACCATCATCAATCCTCACCTTAGCTGTCATCTGACGCACAATTACCTCAATATGCTTATCAGAAATATCTATACCCTGAGACTGATACACTGCTTGCACCTGATTAACCAAAAACCTCTGACACGCCTCAAAACTCCTCAGGCAGGCTTCATAAGCGCTTTCATGTTCTCGGTAATAGTTGAAGAAAGTCTCCAGAATTTCATGGGGATTCTGAGGTCCATCTGTCAGAGCTTCACCCACGTTAACATTTTGTCCATCAGCAACAATCACATTCTGGCCATGACCTAGAGGATAATCTGTGATTGTGCCATCACTGGAGACCACGCTCACCTCTACATTATCATCATTAACATTAACCTGAGCTTGACCAGGATATTTTACTAAAATACAAGACTCTTTGGGTTTACGTGCCTCCAACAACTCTTCAATCCGAGGTAAACCCTGAATAATATCCCCAGTCTTAGTCCGCTCAAACACCAACAGTACCAAAATATCTCCCCGTTGCACTAAATCTCCATCCATAGTCAGCAATACTGCTCCCGTAGAAACACGATAAGGTCTGCCTTTACGCAAGATTACCTGATAACCTTTACTACCATCATTTAAAACAGTTTCCTCAACTTTTGACACCAGACCAGACCTTGGAATAACTATTCCCGGAGCAATTTCGGTACCAGCAACCAACAAATCACCTTCAACTACAGAAGGTAAAGTATTTACTGGTATTTTAACTAAATCTGCTTCTCGAACTATCAAAATACGACGAATAGCTTCTGAACCTTCTCGGATACCGCGAACCTCACCAGATTTTTTAGATAATATCTGTGTGCGAGATACTACCCCTCCAGCTTCAATAACATCTCCATCTTTAACTAATAATCGAGTACTTGTACTACCTTGAGTTGTATCTGCTACCACATCTCGTCGAATGACTAAAGACTCTAGAATTACCAACTGCAAACGCATTATTCCCTCTTCCTCTAGGTCTGGTAATAACTCAATATCAGCAGCTAATTGAGGGGCTTCTTCTCCAATCTCCAATACTAACTGGGTGCGCAGCAATTCTATACCTTCTACAGATTTAACTCTTTCCCCATCCTTAAAAGGAATTCGTTGTACTGCCCGTAACTCAATAGAAGAATTAATTGATTTCTGAGAAGGCACACCAGGTTCATCCGGCACATGAAATTCAGTCACAGGTCGCAATAATAAACCAGGACCCTCTGGTGTTTCTATATACTCAATGTACTTTAACTCAGATGTTACTAATCCTGGAATTACTTCCTCTCCCGGTGTAGCAATTTGACCATCCATCAGGGTTAAATCCCCTAAATCTATTTCATAGTTCCCACTATGTAGTTTGCCTGGTTTAATTACAACTTCTCTGAGAATATCATTTTTCTGGTGTACTTCTGTTACTCCATTAGACTGACAGAAAATATCCTTAACTATTTCTGTACCAGCTTCCACATATTGACCGTCTTCTACCAAAAGTAAAGATATGTCTTTATTAACTTCATGGCATTCTTCAGGAATCCATAGCAACGTACCACCTTTTACTACCTCATAGCCTTGTTTCGCTTTACCACGTTTGAGAACTTCTACTCCAGCATATTTAATGATACCACCTGTAGAAGTTTGATAATTTTCGTCTAAAAGCTCAGCAATAACTTCGTGGTTGCCAACCTTACTACCAGGGGTAACTTTTAGGGCAAACCGTTGATCATTTTGGGTCTCAATGATATATTGCTCGCGGTTGGAAATACTTTCCAACCGAACTTTCGCCTGGTCTAGTCGCACACTTGCCGTAATCACCTCAATCTCACGAGGCAAATTATCCGGCATTTCAGTATTTATTGGCAGTTGGGCAGAAGTTCCCGTCATTGAGGCTTCTAACTCATCTATTGTTGATTCTTGAGTAGCTTGGGCCAAAACATTTGTCTCATTTTGCTTCTCAGGACTGTACAAAGGAGAAGAAGAGATTCTGATCACACCACCATGTTCGGTTACTAATTTAGTTTCCGCAAGTACGCTGTTAATATTAATCCTAGTGCCATTTTTTACCATTGCTTCTGCACCTGGTGGCAAATTATATACTTCTCCTTCTAATATCCATATCAAACCACCTCTTTGAGCAATGCGAGTTGTTGTTCCTTGTTTATCTACCTTTTCTTCTTGCACCAACTGAGCAAATTTAAGTTCTCCTGCTAGGTCTGAAGCAACTTCTTTTGTTACTTTTTCAGTGGTTTTTCTGACCTGACCTACCTTTGGTACTTCTGCTAAAACTATGCCTGCTGATACCTGCTGGTTATTTTGCACCATTAAAATAGAACCTTGAGCGATAGGTATAGTTTCTTTACGACCATCAACTCCTAATATTATCATATCAAAATTATTCTCTGCAATCATTGCTTCATCCCCATGACGAGTTCGGAATGATCTGGTACGCACATTAGATGGATATTTGACTACACCTCCAAAAGATGCTACGAATTGACGGGCCACTTCTCCTGTAAAGACTCCTCCAGTATGGAATGTTCGCATAGTTAATTGGGTACCTGGCTCACCGATCGACTGGGCAGCAATAATCCCAATAGCTTCTCCCATGTCAACCATATGACCGTGAGCGAGACTCCACCCATAGCAAGTTTGACAGACAGATCGCGGTGATTCACAAGTTAAAGGCGATCGCACAAACACATTTTCTACACCTGCTTTACCTATAGCTTTTGCCAAATCCTCGGTTAATACTTGATTTTTTACCGCCTGAATATGGCCTTGAGTAACAATTTCTCCTGTTTTTGGATCCTTGACATCATCAGCTAAAACTCTTCCTAATAGTCTATCCTTGACCGGAATCAAAACACGATCACCATCTTTCATACTAGTTACCATCACTCCCCGCTTAGTGCCACAGTCTGCTTCCCGAACTATTACATCTTGAGAAACATCAACCAAACGACGTGTCAAATAACCAGAGTCAGCAGTTCTCAAGGCTGTATCAACTAAACCTTTCCGCGCACCGTAAGAAGAGATAATATACTCAGTTACAGTTAAACCCTCCCGGAAATTCGTCTTAATTGGTAAGTCAATAATTTCCCCCTGTGGATCTGCCATCAAACCACGCATCCCAACTAACTGGCGAACCTGAGATATATTACCCCGCGCTCCAGAAAATGCCATCATATAAACTGAGTTCAAGGGATCAGTTGATCTAAAGTTACGAACTACTTCGTTTTTGAGATTTTCACTAGTACTATTCCAAGTATCAATTACTTTTTGAAAGCGTTCTACTTCCGTGATTTTCCCTTTAGTATAACGTTCAGTTGTATTGCGAATTTCTTGCTCTGCTTCATCTAAAAGTTGTCGTTTAGAAGGAGGTACTTGTAAATCATCTACACTAATAGAAACTCCTGCCTTTGTTGCATAACGGAATCCTAAATCTTTCAGCTTATTTGCCATTTGTGCAGTTATTGCTGTACCGTAATTATTAAAAGACCAAGAAATTAGCTTTTTCAGTTGACCCTTATTGATAACTCTATTATAGAAAATCATGTTTTTTTACCTTTATTTGTTAGTTGACGGGGAGTAGTTAAATAAAACATCCCTACCTATTTCCTATTTCCTATGGAGTTACGTAGAAACCAGGTTAATCAAGGAAATTTCGCATAGTTACAAAAATCAGGCCATACAGTGCACCCGGTTTCGGTTTCCTGTTTAGGTCTGTAAGTTCTGCCATGAACTAAAGCACACTTTGAATTGTTTGATTGATAATTATTCGACCAGGCGTTGTCACAACAAACTGTGTAGTCACTAATCCATTACTCTGCCGAACTTGGCGAGATTTAATATAAACTTTCTTAATCTCTCCCTCTTGACTATAATGGATTCTATAAAGATTATAAGCCTTCACCAAATCCCCATTTTCGCACTTTTGCTCTGATTTCAACTCTCCTAAAGTATTAGGTAATACTTTACTATCCAATGGCATCCAATAAGTATGAACCACTAGTTCATCAGATATTTGTTGTATATCAGGAGGTATTTCTTCTGGTTTATCAGTTTCAATCTCCACATCAGGAGCTAACCTCAAATAAACATAAGTATGCAAATCTATCTTATCTTGTTGATAAGCTAAAATTACATCATCAGGGTTAGCAAAATAAAGTGCTTTACTACCTTGGAGTTTATGGTTTTCTGCCGTTAGATAATAACAACCCAACACCATATCTTGAGAAGGCGTAATAATTGGGCGACCAGTTGCCGGAGACAAAACATTATTCGATGCCAACATCAATAACCTAGCCTCCGCTTGCGACTCCAAAGACAGTGGCACATGAACCGCCATTTGGTCTCCATCAAAATCAGCATTAAATGCTGGACATACTAAAGGATGTAGCTGAATTGCTCTACCTTCGACTAAAATAGGTTCAAAAGCTTGAATCCCTAATCTATGCAAAGTTGGAGCGCGATTTAACATTACTGGATGGCCGTCTATAACTTCTTCTAGTACATCCCAGACGTTGGGGTCTCCTTTTTGAATTAGTTTTTTGGCAGCCTTAATATTATTCACTAATCCCTGACGAATTAACCGATGAATCACAAATGGTTGAAACAACTCAATTGCCATTTCTCGTGGTAAACCACATTGATTAATAGCCAACTTAGGTCCAACAACAATTACGGATCTCCCTGAATAATCAACCCGTTTACCTAACAAGTTTTGCCGAAAACGACCCTGTTTTCCTTCAATAATATCGCTCAAAGATTTTAGAGGCCTGTTATTTGCACCTACCACAGTTCTACCCCTACGACCATTATCAATCAAAGCATCAACTGCTTCTTGCAACATTCGTTTTTCATTGCGGATGATAATCTCTGGAGCCAATATTTCCTGTAACCTCGCCAAACGATTATTTCTATTAATTACTCGTCGGTAAAGATCGTTCAAATCACTAGTGGCAAACCTACCCCCATCCAACTGTACCATCGGACGTAGGTCTGGAGGAATAACAGGAATTGCATCCAAAACCATCCATTCTGGTCTTGAACCTGTAGCAATAAAGTTGTCAATTACCCGTAAACGCTTGATTAACTTCGCTCGTTTTTGCCCTTTAGAATTAGCAATTTCTTCCCGTAGTTTTTCCGCTTCTACTTCTAGATCCAGATTTGCTAACAAAACCTGCAAAGCCTCAGCACCAATACCAACATCAACCCCTACTATTTCAGAATCTTCACTATAAATTTGGTCTTCAATTTCTAACCAAACATCTTCACTTAACAGTTGTTTATAACTTAAACTTTCGTGATTTCCTGGTTCCAATACCACATAAGCATTGAAGTAAACAATTTGCTCCACATCCCGCAATGGCATATCTAATAAAATTGCCATGTAACTCGGAATACCTTTGAGGTACCAAACATGAGTTACTGGTGCTGCTAACTTAATATGTCCCATGCGGTGACGACGCACCCGTGACTCAGTTACTTCCACTCCACATCTTTCACAAACAATTCCCCGATGTCGGACTCGCTTATATTTTCCACAATGACATTCCCAGTCTTTCGCCGGACCAAAAATACGTTCGCAAAATAACCCATCCATTTCTGGTTTTAGAGTCCGGTAATTGATAGTTTCTGGTTTAGTTACTTCTCCTACCACAGTACCATTTGGCAGAGTTCTTTCTCCCCATCCACGAATTCTGTCTGGAGAAGCTAACCCAATTTTCACATAATCGAATCTTTGTTCAAGTTTTGGCATTTCAGTTATTCATGTATCAGTTATCAGTTAGCCTCCTGCGTCAGAGTTTAATTAATATTACCGACAGCTAAGGCTAGAGGCTTGAAATACTGAGGTTTGTTTTTTTCGTCCCCTTATAGGAGTCGCCAGGGCAGAATTTGATATTCTCAAATATAGTCACAGCAAGAATTTAATTTCTGACTTTCGCCTTCTGACTTTTGCTATAAAAGGGGGGCTATTGACCTCATTATTTTGTCAATTTTTATCAATAGCTATTAGCTTTTCCTTTCGGAATACTCTGCAAAGAGGACTTAGCTATCAGCTAAAAATTCAAGAGTAACCGTCTCCTACTATATTTGAAAGAAAAAAAATAGTGGTGCATTTTCAAAGTAGTTTTAATTTCCCATTATACATGAAAAACTCATAGCTGATCCCTGAATGATCAGTACTACTTCAGATTTCACTCCTCCTCACTCCCTGCTTTTAGTCTTGGTTCCCTTCAGTCGATAATGATTCATATATAGGACGAGATGGTGTTCGCTTTCCTGGCAAATCTGCCATTAAATCAACCTCCACATCCTGAGTCGTACCATCATCAACAGTTTCTACTTTATGGGCTGCAATATCCAAACATAGGGACTGTAACTCTCGCATCAATACCTTGAAAGATTCAGGAGTACCAGGTCGTGGAATTGCTTTTCCTTTCACAATTGCATTCAACGCTTCATTGCGACCCTGCATATCATCAGATTTCACAGTCAACAATTCTTGTAAAGTATAAGCAGCACCAAAAGCTTCTAATGCCCATACTTCCATTTCCCCAAAACGCTGACCACCTTGTTGCGCCTTACCCCCTAAAGGTTGCTGTGTCACCAGAGAATAAGGTCCTGTGGAACGAGCATGAATCTTATCATCAACTAAGTGAACCAGCTTCAACATATAAGCAATTCCCACAGTTACCGGGCGATCAAACCTTTCTCCAGTCCGCCCATCAAACACCCAAATTTTTCCAGGATGCTTCTCATCAAATACCCAATCTTTACCAGAATTATCCCTGGCTAATTTTAACATTAGATGTACTGTTTCCCTGGATTTTTCAGGACCATGCATCTCATCAAAAGGTACACACTTAAACCGCACGCTTAAAATTTCACCAGCCCATCCTAACAAACACTCAAAAATCTGTCCTACATTCATTCGGGAAGGTACGCCCAAAGGATTTAACACCACATCTATAGGAGTACCATCAGGCAAATAAGGCATATCTTCAATCGGTAAAATTCTTGAAATAATACCTTTATTTCCATGGCGCCCTGCTACTTTATCCCCTACCTGAATCTTCCGCTTTTGAGCTACATAAACCCTGACCACCATATTTGCTCCTGGTGGTAGTTCATCTCCTTTTTCCCTAGTAAATACTCGGACATCAACAATACGACCTTTTTCACCATTAGGTACCCGTAAAGAATTATCTCGAACATCTCTTGCTTTCTCCCCAAAAATTGCCCGCAACAGTTTTTCTTCTGGGGGTTGGTCAGATTCTCCTTTGGGGGTGACTTTACCTACGAGAATGTCCCCTGATTGTACCCAGGCACCAACACGAATAATTCCCTGTTCGTCCAAGTTCCGCAGACCGTCTTCTCCAACATTCGGAATTTCTCTAGTAATTTCTTCTGGTCCTAATTTTGTCTGTCGAGCCTCAATTTCAAACTTTTCAATATGAATAGATGTATAAACATCATCATATACTAAACGCTCACTAATCAGAATCGCATCTTCATAGTTATAACCTTCCCAAGGCATATAAGCTACTAGAACATTTTGCCCCAAAGCTAACTCAGCCCCTTCAGTAGAGGAACCATCAGCTAATACCTGACCTGCAACTACTTGGTCTCCCTCAAACACCAGGGGTCTTTGGTTTAAGCAGGTGTCTTGGTTAGACCGCTGATATTTACATAGTGGGTAGTCGGCTTGGTTGCCCTCTTTGTCAATGACGGATATCTTAGTTGAATCTACATAGCTAACTTCTCCATCTGTCCGAGTAACAACTACCATACCAGAATCTCGGGCAGCTTGAGGTTCTAAACCTGTTCCTACAAGAGGTCTATCTGGGTTTAATAATGGCACTGCCTGTCGCTGCATATTAGAACCCATAAGCGCTCGGTTAGCATCATCATGTTCCAAAAATGGAATTAATGATGTAGCCACTGAAACAACCTGTACTGGGGAAACTGCTACATAGTCTACTTGTTGGGGATTGGTAGTGGTAAAGTCTTGTCGATAACGTACTGGTACAACATCCCCTAAAATCTTCCCTTCCGCATCAGTCATAATATCCCCTGGTGCTACTCGCAAATCGTCTTCTGCATCTGCTGTCATATATATTGGGGTGCGATCGCGCAACACCCGACCATTTTCTACTGGATAATAGGGAGTCTCTATAAATCCATAGCTGTTGACTTTAGCATGGTTAGCTAGAGAACCAATTAATCCAGCATTCGGGCCTTCTGGTGTTTCAATAGGGCAAATCCTGCCATAGTGGGAAGGATGGATATCTCGAACAGCAAATCCAGCTCTTTCTCTGGTTAATCCTCCAGGTCCCAAAGCTGAGATTCGTCTTTTGTGGGTCAGCTCCGCCAATGGGTTTGTTTGATCCATAAATTGGGACAACTGAGATGAACCAAAGAATTCTTTGATAGCTGCTACTAATGGTTTTGGGTTAACCAGTGATGTTGGAGTTAATGTCTCTGATTCAGATACAGTCATTCGCTCCCGAATAATTCGCTCTAAACGGTTTAACCCGACTCTGATTTGATTTTGCAGTAGTTCTCCTACACTTCTGACTCGTCGGTTGCCTAGGTGGTCAATATCATCTGTCTGACCAATGTCATACTCCAAATTAATTAGATAGTCAATCGAAGCTAATATGTCTTCTTTCGTTAATACTCGTACTGTGTTTGGTAAGTTTAACCTTAGTTTATTATTAAGTTTATATCGTCCTACTTGCCCTAAGTCGTATCTTTTCTGGTCAAAGAATCGACTGTGGAGTAGTTGTTCTCCACCAGCTATGGTAGGTGGTTCCCCTGGGCGTAGTTTCCGATATAGTTCTAATAGGGCTTCTTCTTCTCCGTATTGTCCTTCTTTTTCTATAGTTTTTTGGAAATAATCCGGGTGTCTCAAGGAGTCAAAAATTTCACTGTCTCCTAATCCCAAAGCCTTAAGTAATACTTGAGCAGAAAGTTTACGAGTTTTATCTATTCTAACCCAAACTAGGTCATTTTTATCTGTCTCAAATTTAAGCCATGCACCTCGGTTAGGAATTAAACTAGCATTATATGTCCGTCGACCACTCTTATCTGTCTCAGATTTATAGTAAACTCCTGGAGAACGAACTATCTGATTAACAATTACTCTTTCAGCTCCATTAATAATAAATGTTCCCCTATCTGTCATTAGGGGTAAATCTCCAATAAATACTTCTTGTTCTTTTATCTCCCCAGTTTCTTTGTTAATTAAGCGGGTGGGAACATACATTTGCACTGCATAGCTGCTGTCTCGGCGTTTGGATTCTTCTACACTATATTTTGGTTGTTTTAGTTTGTAGTTTTTGGCAATAAAGTGAAGTTCTAATTTACCTGTATAATCGGTAATTGGAGAATAACTGTCTAGTTCTTCTATTAGTCCATATTCTAGAAACCAGCGAAAGCTAGCCCTCTGAATTTCAATCAGATCGGGCATATTGAAAATTTGTAGGTTACTGTAAGTATTTACATTTAATTTTTGATAAGTCATTCTTGAGTATCCTATTAGGTAGGGAGACATTTTTTATCAGTAGATTTTTAAGTAAACAATCGTGGATTAATATTCCACCAATTAATTGACTATAGATAGCAGATTTAAAGTACGTGATAAACAAATATTAATAATACAACCTTTGTGGGACAAATATCTTCTTTAGCACAACTATAAATTACTGAAATAAAATCTGCTGTAGACTGACAAATTTTTAAGGCAAGTAAGTAAATTTTTCACTATTAAGTTATTTTGTAGTAATTAAAAGTTTATATTTTAACTGATATAAATCTTATTTTTACCAGTCAAACCTATCCAGTTAACGGTATTTTAATCAGATTAAAACTCATATTTAATTTCTCCTTTCACTATAATAATTGTTTAAGGGATAATTTTTTTTTTGTAATTTTTCTACTGTTTACTCAGATTGATCTCTAGTTTTTTTATTTTCATTTTTGATATACATTCTCATGAAATTATAACTTTTCCCTTTTTCTTGTGCCACAACAACTAACAACATATTTGCTATACTCACTGAATCGGTTATGAACACAAATATTTATTTAATTTTTTAACCTGTTAATATCAATTATATTAGTAGTTTGTTAAAAATTAGATAAACTACAAAACAATTATTTGAATCTAATATGATAAGTTTTGCTATCTATCCTTGCTTATATGTTATAAGGAATTAGTTATTTTGTTTCTAGTTACTAAAATTGTACTGTTACTTATTAAATATTAATAATATATCTATTAATTCATCTTAATTATCATTAATTAATAGTTATGATAATATTGTATATAGATTTGTTTCGGCTAATAAATACACTTGATCAATAATGTGTTTATAGATTTACAGCAACAAACTTAGCATAAGTAATGTATATTTGAGATATGAACTTCGTTTGAGTAATAAATCATACATATTAAAATAAAATCCAAGAATGTAAGTTAAAATATGAGTTTTAGTAGGATATTATCTTAACTATATCTACTCTACAGAACTTACACTTAAGATCTGAACTTACTATTAATTAAAAACTTTACCTGGCAAGCAGCCCACCACAAGAGAGCATAAGAGAGTTTTTCCTAGTATGAAGAATGGCGATCTAGTTTCAAACTCATTTGTCAATAAATATAATCATAATTAAATCATTAACCTACTCCTCTAAAATAAGTGGAGCTGGGTTATTGAAAATGAATAGAAAAGCCAAATAGTTCGCAAGCATTTTTGCTGGTTTGTGCTGCTAAATTTTCTAATGTTATACCTCTAAGTTCAGCAACTTTTTTGGCCACATATTTTACATAAGCAGGTTCGTTGCGTTTGCCCCGCTTTGGCACTGGTGCGAGAAATGGACAATCTGTTTCTATTAACAGGCGATCATCAGGTACTATTTTAGCTGATTCTTGAATTTGTGTAGCATTTTTAAATGTCACAATTCCACTAAAGCTAATATAAAACCCTATATCTAAGAACATTTTAGTTTCTTCTGGAGTACCTCCCCAGCAGTGCATAACCCCTGTAACAGGCCTGTGATTTTCTTGAAAATCGTACAAAATCTCTGCCATTGAGTTAGCTGCATCACGACAATGAATAATTAATGGCTTGTTAAGTTCTTGAGCTATAGTTAATTGCTGTTTGAAGACAAATTTCTGTTGCTCTTGATTATCTGCTTTGTAAAAATCTAATCCCGTTTCACCTATAGCTACTACTCTAGGGTCTGATATACCCCAGTTTTTAATTTGATTAGCAGTGGCAGATGTCCACTTGTGAGCATCTAAGGGATGTAAGCCAACTGCATAAGAAAGTTCTGGAAAGCGATCTGCTATTGCTTTTATAGAAAGGAACTCCTCTGGTTCTACACAGGAGTGAACTAGGTGAACTACTCCTGCTTCTTCCCAACGTTTACGGATCTTTTCCAAGTCAGAATTGAATATATCAAAGTTGATGTGGACGTGAGTATCAATTAGCTGCATTTGGCTTTTATAGTTAATTTTACTACTCCCCATACTAAAGTTACGGAGATTTTTAACGAGTTAAAACTGCGTTTTTCCACATCTACTAGCTGCCACTGGACGCATCCTTGAGGCTATTACATAATACTGCACTATACTGTCAAGTTAACGTGGGCATCCTATTTTTTCGTCTTGGTATACTATTTAGATACACATAGACACACAGGTTATCTAAGAACAGATGTGCTTAGAGCCCTATATTTTGTATTTATAGATACGCTTTAATAAAGACACATTATAATTCTACAAATCGGACAGGAATTTATTTTTTCTGATAGTTTTTTTCAGAACTGACTAAATGATAATGATTTATGATAGCTAGACTATTATTCCCTTAGGAAGCTACAGAAGTATCTTTAACCCCAGAGTCTGTCTGACTTTTTTGACTAATTAAATGTCTCTTATAAAATCTCACTAACCTAGCCTTTTTACGAGAACCATTATTTTTATGTAGAACACCACGTTTCACAGCTTTGTCTATCTTACTATAAGCTTTTGACATTTGCTGTTCAACTTCTATCTTTAATTCATCTGTGGGATTGGAGGCATACTTTTCAACAGTAGTGAAGTATTTTTTCATCAAAGTTCTAACTGCAGATTTATAACTTTTGTTCCGCAGACGGTTGCGCTCAGCAACTTGGATACGTTTAATAGCAGACTTGATATTGGCCATAGTTTAATTTTATTTATATTCAGAATTTTTGACATCCTCCCGATGCCTTTTATATCGCACGGAACTTAAGGCTCCCTATAATTATCCTTAGTCACTATTAGTTTATAGTATATAACACTTTTATATAATAGCATTGACTTTGTCAATAGGCAAGGTATTTTTTGGCATTTCCATCAAACTCAAAATGTATAGCTCAACTCTAGACTCCTTTAACCTCTAATATGATGGGTTAGGTTGAGTTTGGCATAAATCTTAATTTTCTGAAGGCATTAAGATTGGGACTTATGCAGGATAACCCAGAAACCTAGTTTTTTTAGCAGATGTCTATAGCTATTCATTCATAGTTTGTCAAGGTTAAACAACTAGAAATAAACTATTAAACTCTTGCCCATTAACCATTACCTATTCTATATTTCCTAAAAACCCCAAAATTTTGGACAAGGTTAAAATAGGATTGCTATATTATTAAAAACAAGGATTTATTCTAGAAATCTGACTTTAGTGGATAAGTCTTAAAATATGTCAAAAAGTATTAAAGATGCCAGTGTTATGACTTCACGCTATAACAAAGAGTAATGGGTGATTGGGAAATTGAAAGAATTGTTTGACTCTTATTCCTAGATCAAGTCAGGGTAATTACAAGACAATTGACAATCAGCAGGAATTTTATTTCTAATTTGTCAGCGTTTAATATTATAGATAAATAGTTTTAAGATTTATCCAACTCTTTTGGTTCTCAAACTACCCTCTACTGGCGAACTTTATTTTTTAGTTGGCATTCCTAATCTCTATGCTGCGAATAATTACTGAGTGGGTTGAGGCACAAGCTGAATTAAAACGGATTACAGAGCGTACCCACGATGATATGGCTATTCATAAAGAAACAACGGTGCGAGAAATTTTGCGCAACGTTAGAGAAAAAGGTGATGAGGCTCTATTAAACTATACTTCTGAGTTTGACCATATCACCTTGACTTCAGAAGAGTTAAAGATAAGTGGTTCTGAGTTAGATGCAGCCTATCAGCAAGTCAATAAGGACTTATTAAGTTCCATTCGTTTGGCTGCTAAACAGATAAAGGCTTTTCACCGACAACAAATTCCTAAGTCCTGGGTTCAGTTTGGTGATGATGAAGTGGTCTTGGGCAAACGTTACACTCCTGTGGATAGAGCTGGACTTTATGTTCCTGGTGGTCAGGCTGCTTATCCTAGTACAGTTCTGATGAACGCTATTCCAGCTCAAGTGGCTAAAGTCCCCAAGATTGTTATGGTGACACCACCCTCTCAAGGAAAAAAAATTAATCCTGCGGTACTGGTGGCTGCTCAAGAGGCAGGTATTCAGGAAATTTATCGAATTGGAGGTGCTCAGGCAATAGCGGCTCTGGCTTATGGTACAGAGACTATACCCAAAGTGGATGTGATTACTGGGCCTGGGAATATATATGTAACTTTGGCCAAAAAAATTGTTTATGGTACAGTAGGTATTGATTCTTTGGCTGGGCCTTCAGAGGTGCTGATTATTGCAGATTCTGAGGCTAATCCAGTTTATGTGGCAGCAGATATGTTGGCCCAAGCAGAACATGATTCTTTGGCTGCTGCTATTTTATTGACTACAGATTTAGAACTAGCACGTCAGGTGGTGGTAGAGGTGGAACGACAACTTGAAGATCATCCACGTCGCACTTTGACGGAAAAAGCGATCGCCCATTATGGTTTGGTGGTTGTTGTTTCATCTTTTGAAGATGCTGTTGAACTTTCTAATCAATTTGCTCCAGAACACTTGGAGTTGGAAGTTTCAGATCCTTGGGAACTACTGGAAAATATTCGCCATGCTGGTGCTATTTTCCTTGGTTATTCAACTCCGGAAGCTGTGGGAGATTATTTGGCTGGGCCGAATCACACTTTACCTACTTCTGGTGCTGCTCGTTATGCTTCAGCATTGGGAGTAGAAACTTTTCTGAAGCATTCTAGTTTGGTTCAATATTCTCCTACTGCTTTGCAAAAGGTTGCTTCTGATATTGATTTATTGGCCACAGCTGAGGGTTTGCATTCTCATGCTAACTCAGTTAGATTGAGGATGAAAGCTCATGAACATGAACAACCTGAGTTAGTAAAACAAGAAACAATTAGTCAGGAGCACGACGGTAAAAATTTATAAATGATGCTAGGTGACTCCCGTTAGAATCTTTAGATCGCGGGAGAATATGTTATTTCAGTTATCGGTTATCACTTCATCAGTAACTCTGGCTACAGTATCCAACTCGAAATGCTAATATTGTTTTTTTGTCAATTAGACTGTCTTTCATCCTTTGGTATTCCCTAGCTAGATTTTGTTTTTTACCTTCCTAGAATAATACTACTTCCTAAAAAACAGGTTTGGGGTCTCGGCTATTGCTGACATTAAAGTTGGAGCAAGTACAGTAACTATATTACTCTCTTGGGAAGTCGAATGAACTAATACCTATTCCACACGGGATCGTGCTCTGCACTACCAAATCAATAATAATTTGAAATTAAAACAAATTTTAATATCTAAGTCTTAAATACCTAAGAAAGTTAAAAAAACCAAATTTTCTCACTTGAGAAGATTTAGACTAAATAGGGTTTGACAAATATTTAGGTAAGGTACGAAAATTAGTTTTCAAATTTCTTAAAATTTACAACATTCTTGGATATATCAAATCAGACAAAACAACACGGATGAAAACTTTTTTCAAAAGGTCTATAGCTGCACTTACAACTTTAGGGTTATTGACTTTATCTTCTATAATTCCCGCGAAGGCAAATTTGTTTAACCAAAAAGAAGTTGAACAATCTAGATATGTTGCAATTGCCATTCGCCGTGATTTTGGGCCACAATTACTAATTTTAGAGCAAAAAACTGATACCAGACAATGCTGGAGTGAAAGTGGCGATCGTCCTACGTTGGTCGATCCCCTGTTACTAAATTTCGATTTTACAGGCATTTGTGGCCGTGCTACTGACAGTAATGGTTATTCTATCCGAATGGCTAATACTGATCTAGCTCTTGACTATGCTCTCTCTTTACAAGAGAGTGGGGGTGATATACGACTGATGGGTATTTCTCGTGTTGATTCTAATGCACCACGACTACTTATTGGTAGAACTTATGGTTTGGCAAATGGATTTACTAAGATTATTCTTGAACCTGGGTGGCGGTTTGCTAAAAGAAGTTATCAGGGTAAAGAGTTAGGACACATATATGTTACTACTGACTGGATGCCAACAGAGTTAGAAAGCTACAATTCCCAATAGATGTATCTCGATTAATTTAAATTATTTGAAATTTAAATTTCAAAAAGCGGTCATTAGAAATGACCGCTTTTTGATAATGTTTAACAAAAATTAAAAGAGATGTGACACAACAATAGTGTCTGAATTTTACTAGAGATTTTTAACAGAATTTAAAATTATTATTCAGAAAGAGCATCGACGACTGGCCGTGTTTCGTCTCGATGCTCTCGCTGATTTCGCTCCTCACACGACTAATATTATAACTTACTAAGTTAATTTTGTCACGACTATTAATATATTTTTTTTTATTAATTTTATAAGTTTTACATATTAATCATTTTAGCTAACCAATCTAAAATCAAAGAGTTAACTATTGTAGGCCTTTCATCATGGGCACAATGACCTGTGTTTGGTATGGGTTCAAATTGAATAACTCCACTTTTGTCTGCTAAGTCTTGATAAATTTGGGCACCAGATATTGGTGTCCAAGGGTCTTTTTCTCCCCAGATCACTAACAATGGAGCTTTAATTTTTGGTAACAATTCTGAGGGATGAGGTCCAGCCGGTGCGGTGAGAATTGAAGCAAAAACTTTTTGGGCTCCAGCATCGCAAGAGGGACGATGAATTATTTCTACTAATTCTTCTGTGACAGCTTCTTTATTTATATAGACTTGTTTGAGAGTATTACGGATGCGATGTTTTTGACGGACTTGGTTAAAAATAAATGGTCCTAAAACTGGGGAGCTTACTAATTTGGTAAACATCCCCATGATGAATCTTAGGGGCAGATTTAATTCTTGGGGTCGATGGTTTAAACCTCCTGCACAATTAATGAGAATTCCTCCTGTGGCAATTTCTGGGTAACTCGCTAGTATCATTAGACTGAGTAATGCACCTATTGAATTGCCTACAAAGACAGTAGGTTGGCGAATATGTGCGCTCCAGAAGTCGTATATTAGTTCTTCCCAGAGTTCCATTGAATAATCTATGGAAGGCTTAGAAGATGCTCCAAATCCTAGTAAGTCCAGGGCAAATACTTGGTAACCAGATTTAGCGAGGAGAGGGATATTATTACGCCAGTGATTTATGGATGCACCAAAACCATGGGTTAATAGTAAAGGTTGTCCAGTTCCCATCATGGTATATTGGATATTATGGTTTTTCCAACTCCAGTTATACTGCCTTAGCTGGTTATCTAAAGTTGGGTTTGATGTAATTACGTTCATTTTATAAACTTTTGTAAAGTTGCATAATTATCATAATAGAAATATTGGTAAAATAATAGTCTATCTATAGCTTTAAGCGTTTATATATTAGCTATCAGCTCAAGTAAAAACTATTGGCAGTAAAGGATTCTAATTTTATCAATTTTCTAAAATTTTTTTGTAGTACTCTAAAATGATCACTAAAAGCTTTAGCTGGCAATAGTTATTCTCATAAACTCCCACTGTCTAGTTTATACTCATCTTTCCTGATTTTTTTATTCTCCTAAACTTATTAAAATAGAGCTTTTTAAACTCATTTATAGTTAAGCGATCGCCTTTTATAAAGGTATTGTTTTGTTTTTGTATAATTCTTCTTAATCATAATGTTATTATAAATATGGTTTATAGCAGGTATATATTAGTATATGCATCTAATAAAAACTATGAATAATACTTTATTTAGGTCAAAATTTTTGGCAAATAATTTTATTTATATACAGTTTTATTTTTATTTAGTATAAGCCTGAAATTAATTGATATATACATTATTATTAAATGAATGCCAGTAAAATATTTTATCTTAATTTTAACGAAAAATAAAAATTGTATACTAACAACAATCTATTTTTTACATATCACTAAAAATATGCTGATTGTTTGCCTTTATTATTTTATTTTTTTACGACTTTCAATAATTTCTAAATTAGCCATTCTATCCTTAAGCATCATCCGCACAACATCTGGCATTTTATAATCTGCTTTCCATCCTAATTTTTGTTCAGCTTTAATTGGATTTGCCTTACTAACAAAAATATCAGTAGGACGATATAAACCCTTATCTATCTCTACATAATCCTGCCAATTTAATCCTACAGCGGCAAAAGCTTCTAATACAAAATCCTGCAAAGAATAAGTTTTTCCAGTAGCAATTATATAATCATCTGGTTTATCTTGCTGTAACATTAAAAACATTGCTTTTACATATTCTGGTGCCCAACCCCAATCTCTTTGTACTGAAATATTTCCTAAAGATAATTTCTCTTTAACTACCTTGAGCAATTCTAGAAACAACTGAGACAATTTTTTGAGTAACAAAACGTTGAGGTCTGAGAGGAGATTCGTGATTAAATAAAATTCCAGAACAAGCAAATAAATTATAAGCTTCTCGATAATTTGCTACTTCCCAAAAAGCTGCAGATTTAGCAACAGCGTAAGGACTTCTAGGGCGAAATGGAGTAATCTCTGTCGCAGTTTGACCTTCTGTATCCCCAAAACATTCACTGGAACTAGCATTGTATAGTTTAATTTTTTCTCCAATAAAACGAATTGCTTCTAATAAATTCAATGTACCAGTAGCGATACTTTCTAGTGTTTCTACAGGTTGCTCAAAAGATAAACCTACTGAACTTTGACCAGCTAGATTATAAATTTCATCTGGTTGATATTTGGTTAATATTTGTAAGACACTTCTAAAGTCATTTAAAGACATAGAATCTAACTTTATCTGTTCACGAATACCTAAATAAGATAAGTTTTTAAAGGTAGACATTTGAGCATCTCTGGAAGTGCCACAAACATTGTAACCTTTTTCGAGTAACAATTTAGCTAAGTAGGAACCATCTTGACCGGAAATTCCTGAAATTAATGCTGTTTTCATAATCTTAAAATAAGGAAAAAAGAGGTAAATAGTAGGAGATAATGTTTAGGGATTTTTTTTGCTAAAAAAAATCTCCTAATTTAAATTGTCATTAATAAAGTTGATCAGTATACCAATAAGCACTTTTATTAGGATAATACTAAGGCTTAAAACTTATTTATAGATTAATTTTTATTATAACTTTTCCGTAGTTATATTATATTAATCTTGGATTGTTTCTGCGAGTATTTTCGCCAGATTTTTGATATGAGCTGCATAGTTTTTTGTATTTTTATTTAGTAATATTTTTTCCTGATTTTCCTGTTTTAATTTTGTTGTTTCTAGTTCTTTTTTAGTTTGCTTAAGTTGGGATTGATAGGTATTGAGTTGTTCCTGATGTTTGGATAACTGAGATTGAGATTGTTCTAATTCTGCTTGTACTTCATCTAATTGGAATTGAGTAATTTCTAATTCTTCTCGTATATCGTGTAGCTCGGAGTGAGATTTATCTAATTCTGTTTTAATATTTTGTAATTCTGATTCAGCATTTTTGGCTTTTTCTTGATTTTGCTGAAGTTGAGACTGGGTAGATGTTAATTGCTGGGAAATTTCGTCTCTTTGTGATTGAGTATTTTCTAATTTTTCCCGAGTTTTTTGTAATTCTGATTCAGCATTTTTGGCTTTTTCTTGATTTTGCTGAAGTTGAGNNNNNNNNNNNNNNNNNNNNNNNNNNNNNNNNNNNNNNNNNNNNNNNNNNNNNNNNNNNNNNNNNNNNNNNNNNNNNNNNNNNNNNNNNNNNNNNNNNNNATTTTTCCCGAGTTTTTTGTAATTCTGATTCAGCATTTTTGGCTTTTTCTTGATTCTGCTGAAGTTGACAGTGGAACTTTTCTAATTCTCCTAATATTTGGTCTCTTTGATATTGGATAGTTTCTAATTCTGTTTGATTTTGCTCAAGTTGAGACTGAGTAGATACTAATTTTTGGGAAAGTTCGTTTGTCTGATACTGACTATTTTCTAAGTTTGTCTGGGTTTGCTGAAGTTGAGATTGTATCTGCCGAAATTGTGCCTCAGACAAAACACTTTTTCCTACTTCATCAATATCTATATCTCGAAAAACAGGAGTACTATTCCAAGGTTCAAAAGGTATAAGTTTTGCAGTGGAAAAATGGGGGCGAAAGAAATATTTTCCTGTTTGATTTAAGAGGCAAGCACCAAAAGCAAAAGCCGTATTAGAAATAGCAACAAAATCACACTTACTCAATAAGAAAAAATTCAGATATTCTAGATTAACCTCTACCTCCAAATCTCGAACCGTTATAGGATTATATTCAGCAAAATACCCCTTATTTATTTCTTCTATATTATCGCTGGCGATAAATAAAACTGGTTCCTCTAAAGTTTCCCATAAACCATGTAGCCAAATTTTATACCATTCATTAGGAGCAACAACAGAATTATTATTTTCATCTGAGTGTAATTGTAAATGTAAACCAATAATAGTTTTGCCAAGAGATCGCAACTTTTCCCAAGCAACTTTTACTAGAGTTTCTATTTCTGCTACAGGTTGAAATAAAGAACAAAAATATTCTTTGTGATTTCTGTAATAGCTAGTGTGATATAAAAAATATCCTTGAATATCTACATTTTTCCAAATTTCTCTATTACCAGGGAAAATTTCATTATTATTCTCAACAACTACAGGCAAATATTCATGAATTTCTCTATCTTTATGTCCAAACAAATGTTGACCTAACCATTTAGGAATCTCTACAGATAACCTATTTTCTTGAGCATATATTTTTAAGAAAGCATACTGAAAGATTTGATTTCCAAATCCGCCATTTTTGCCAAAAGTAGACATAGTAACGACTTGTTTTCTCACATAAAAAGCATTTCCCCAAGATGGGTGAAAAGGTTTTGCTATTGCTACCCTACTAAAACCAGTCTGTGCTAAAAATTCATCAATTTTTTCTGCTAAAGCACAACCTTCATAGAGTTCTTCATAATTAACTTTGGTGTAAACTGCATCTATATATTTAAGTAGATTAGTTGCTCCTTGTAATGCTAAAAGTTCTGCTCCTTGAATATCAAGATTAAGGATATTAAAATCTTTTGGAGATAACTCTAATTCTTGTAACAAAGTATCCAGAGTTTTTGCTTCAACTATGAGTTGATGAGCTTCTTTAATATTGGGGTAAATATCTCGATAATATTTCAATGGAAAAATAGAACTATTTTGCTCCATTGAGTTAACATATAATCTTACTTTTCCATTTTGATTACTAATAGCATAGTTAACAGCTTGTACATCAATAGATGCTGTGGCGATATTTGCTTTTAATTTTTCAAATACTATTGGGTTAGCTTCAATAAAGAGAATTTTTGATATGCTTAAATTCTCATAAAGTTTGATATCTTTACCATCATAAGCACCTACATGAATAATACCTTTAGGGACGACTGAATTTTGAGTAAAAAGATTCCTTAAGTCTAACTTCATTCTGATTAATACTTAAATTGATAAATAGTTTTTGAATGTGTAATATATTTTAGCTTAATATAGTGAACCGTAAAAAAACTATACTTAACTGTGAATGTGTTAGAAAAACAGCAAAAAGCAGCAGAATATTTGGCCAGAGGTGAATTTGACCTAGCGATCGCTCTATGTCATCAAATTATAGAGGTAAAACCAGATTTTATTCTAGCCTATCAAACTATAGGAAATGCTTGGGAAATTCAGGGAAATTTAGAAGCTGCCATGAGTTGGTATGCTCAGGCATTAAAAATTCAACCTAATAACCCAGAATTATACAAAATTACTGGTAATTTATATTCTCGAAAAAAACAGTGGGATGAAGCGATCGCTTACTATGAAAAGGCTATTAAACTAGAACCGAGTTTAACAGAAGTATATGAAAAGTTAGGGCATATTTTTAAACAACGTTATCAGGAAAATTTACAAGCAGCATTAAATAATTATCGTCAAGCAATAGAATATTCTCCAGGGGATGAAAGTAATTACTATAAAATCTTAGAAATTCAGCCATATCATCCAGAAATATGTCGGAAATTGGCGAATACTTTATTGAGCAAAAATAAACTAGGAACGGCAATAATTTTTTATCAAATTGCTTTAATAACTGAACCAGAAAATTCAGAAATTCATTTTAATCTAGGCAAACTATTGACAACACAAGGTTATTTATTTGAGGCGATATCTGAATATAAACTTGCCTTAGAGGTAGAGAAAAATAATCCAGATATTTATCTACAACTTGGCATAGTTTTGGCAAAACAAGAAAGGTGGTCAGAAGCGATCGCCTCCTATCGCCGTACTATTGAAATTAATCCTAATTTAGATTCTGCTTATAACTATTTAGGAGAAATTTTAACAAAAGTAGGAGAGTTGGAAGAAGGAATTTATATGTTTCAAAAAGCAATAAATATCAATCCCAACTCATATTTATTTCAGAAAAATTTGGGTGATGCTTTAGCAAAGCAGGGAAAAATAGATGAAGCAAGTGTAGCTTATAGTCGTGCCATTGAATTAGGGTAAAAAGTAAAATAAAAATTTCATCTTTTAATTTACAATATCTGAGGAAATTATATGAAATAGGTTGATTTTTTCTACTGGTATATTTGGTATATTGATAGGAGAATAGTCAGATAGGAAAATTCATGGATAGCATCATTTTTTTTTGTATTTGATATTAGATGATATATGTAAGTAGTTAGGCAAAATTATTTGTGGTAGTTTTGTACAAATCGTGAGATTTTGATAACAATTTAAATAGGCAAGTAATTACTATTATTTGGAAATAAGTTATCTAAATTTTATCAACGTAAAACTTTATTTGTAAAAGTAATTTATCAAGCTTAAAAAACCAATGCCTCAAGGTATGTGTAGTCTGACTTCAGGAAATTGGTATTAAGTAGATAAAAAAAAAGGCGTTACATATTTAGCCATAAAACATCTCAAGGGACTTATATAACTAAAATTGGCACTAATTTACAGTTTGATACATAAAGCATAAAACTTACCACCCTCTACTTAATTGGAAGATTTTTATGTTTAGATATTCTCTACTTTTATCCTAAATAACTATCATTGAAGCACTAACTGTAGATTTTCATCAAAGGTCGGGTAGAGAAATAATTACTATTCTTTGGAAACCAGATAATTGAAGTATTTTCTATTTAGCTTTTTCCTATAACTACCTTAAATTAATATACTCAACGGAACAGGGAGCATATAATATAAAGTATGTAAGAAAGGAAGGAAAAAAATATTTAATTTTGACAATTTATACAAAATAGAAAGTTTTGTTTTATAGACGAAAATTAGAGATTAATATATTAATACCATTAGACATCTCCAAAATAGAAAATAAGGTAAAATCATCAAAACCATTTATCGGGACTTTAGTGAAAAAATAGTAAAAAAAAGGGTATAATGTATACCTGA
>LIN_NODE_1942_length_3501_cov_18.549623
CTTGTGCCACACGCTTATTGTTACCATATTTTCTATCTTTATACAACAAAGCCATAACGGACCAAAAATTGAGAGGCAATTTTTCCAACTACCTCCTAGTTAATTCCTATTTAGACCTAGGTCTGTTCCATGCAACCTCCCTACCTACTCTTAAGTTCTGAGTTCTAACCTTACTCATAAAACTTTTTCACTCAAGCATAATTAGGACAATAAAGCCCGCTTCTTGTTTGGATATTTAAGTTCTGAACCACATCTTTTCTTTTTTCAAACCCTAATAATTCAAACTTAGTCTACCAATTTACATCAATTATGGCAAATCAAATAAAAGAATTTCTCCATTGGACTTAGTTGAAATAGAAATATTTTGGATTTCACTTAAAGCAACACCATCTCCAGCGTTGAGAGATAATTTGTTATTAGTATCTACTTCAATATCTACTTCCCCACGAGCCACTTGCACCCATCCATAACGGTTATCTTTAAAAGAATAAGAAATGCGATCGCCCTCTCTCAAAACACTTGCAAATAAATCCACATCTTGATTAACTTTTAGTGCGCCATCCCTACCATCTACAGCAACTACTAAGTTTAACTTACCAGAGTTTTTTTCTATATTAAAAGAGCTTTGATGATATACTGGTTTTACAGCATTAGCCTTTGGCAGTAGCCATATTTGTAAAAAATGAACATTTTCTGATGTTGAGCGGTTATATTCACTGTGCATAATTCCTGTACCTGCACTCATGTGTTGTACATCTCCAGGAGATAATACACCACCTTGACCTATAGTATCTTTATGTTCTAATGATCCTTCTAAGACATAAGTAATAATTTCCATATCTCGATGTCCATGAGTTCCGAAACCATTACCAGGAGTAACCGTATCTTCATTAATTACTCTGAGGCAACGAAAACCCATGTGTTTGGGATCAAAATAATTTGCAAAAGAAAATGTATGCTTAGTATTGAGCCAACCATGATTTGCGCCTCCTCTTTCTGTACCTTTTCGTACTTTAACCTTTTCTACCTCTTGTAGTTGAACCATTTTTACTAACTCCTGTAAACTTTGATGATTTTTACCTAGATTAAATTGTAGCTATTGATCCTTAGTTTATCCTTAATTTTAACTAATAAAAAAAATTAATAAATAATTGGATCAAGTTGATAAAATTATGTGATTATCTACATTTTATTACTTTTTAAGGATATCGCAAATAGTTTCAAACTGTAAATATCAAATAATTTTTTGAAACTATTGTATTGTCAAATTTTTTCCTGGATACAATTGAGCCTTATAACTTTGGTGAAACACTCTAAGCACCCAAAAATCATTGAGTTTGCTGATTAATTATCAAAAAATTGGCTGATATTGGCGAATACCTTTTTGAGTCAAAAAAAGAGTAAGCTTTTAGGTCCAAAAGCTCACATAAATTGGCATTTTAGAGTGATTATGGCAGACAAATCAAGGGACAAGTATATCCCACTGCTTTATCTATAATTTTTATTTATCCTTACTTTTGACTATTCTTTTAACTATACATGCTTTTTAAGTAACACTTAATTAAGGATTATTAAAGTTAATCGATCCTTGATAGCCAGATAACTTGGCTAAATTCTCTAAAGAAATTACACCCTCCTCAAGCTGACCGTCAATATCCCAACTTGGATATGCCCTAATACCTGCTGCCACACATAGCTGGGTTTGAGAATTTTGGCCTTTAGGATCGCACTCAATATAGTTGAGTTTACTAACAGCTTCTTTACCAAATAACTGCTTCTGATCCTGACAATGACTGCACCAATAAGCACCATACATCTTTGCACCTACTTTTGTTAAATGTTCTGCTAATGCGACTTTTGTCGGAGTAGAAGTAGTCGTAACCCCAGAAGCACCTGGTTTCTCAGCAGCGGGGCTATGAATTGGAGCATAAACTGCAAATGTTCCTACGATAGTAATCATCCCCACAATAATAGCAGTAAAGATTAACTGTCCAATATCTTCCCAATTACGACCAATTAGTGCCAAGATAAGTAGAGATAGGGAACAAATAGCTGAACTAATACAGTAAAGACAGAGAGATTTAATCTCAAATGCCATGATGTACATCAGGTAGCTACTGAAGATGGTCATAGATACGCTACCTACAAATATTAATAACCAACTCCAGTTTTCTAGTTTTGAGCGTAATTCCTTTTGAGAATCTGGGTTAATTAACCAAGGTGCGATCGCTGTTGTTCCCATACCAGCATAAGCTAAAAAGCCAAACAGAGCTAAAGGTAAGCCTAAAACAATAGCGTAGGGACTTTCAAGGACTTTATCACAACCAGTCACAGGGCAAACAACTGTTCCCCCTGTTAATTTTTCTATAGTAAGATAAGCTGTAATTGTAGCACCTACTGCTGTAATACCAGCAATAATAAAACGTGAATTACGATGAATCCAGGGTTTAGAGCGTTTACTAACCATTGGTATCTCCTATTTAATGTAGTTTCTCTTGATCCTATTGGCTCTCTGGGTGAACTGAAAAGTCTATTTAGAGAGCTCTATAGTAAAATATTTTATCTATAATTGATTAAACGTATATATTTTATTGCTCTTAATTTACCAATTCACTTCAATACTGACTCTTGATCAAAAAAGCTATTGAGCATTTTTTTATTTCTTAATAATTGAAGCATAACCTCAGTACATTATTATTACATAATTATTGGTATAACAGTATATCATACTAAAAAACAATAAAACTGGTATTTCTGTATAGTAATGGTAAGATATTAGATATTTAGAACAATAAAATTCAGTTTGTACTAGATGAATTGTCCTAAATGCCAGTCTACTAAAATTATAAAGTATCGGCATACTCACCCATCGGTTACCTCGCTCCCGTTGTCCCCACGATGAGCCGACAATTTGTGGAATATCCTAGCAGAACGTCTATTGATGAGGCTACAAGAATATTAATTGATAAAATATTGCCAGATCCATTCGCATTGGCTGCAATTCCCTATGGGATGCTACGGAAAGGCCAGAATTACTAGTGTTTTCCCACTTATGGCTACAGATGTATGTAAATAATAAATATGAGCAAGCTCAACAAATAGGAAGTTGATGTTACAAAAAAAACAGGCAAATTGACAACTTATAAGGAGGAAATATGCTCTTACGTCGGGTATAAAGCTAATAAGAAATGGATTTTGCATGCTTAAGATATTAGCGATCGCTCAATCTTAGTCCCATATATTGGCGCAAGTTATCAAGTACGACAGCTACATTGCTCTAGACAATTAGCTCAAGGTTTTTGGGAGTCATTACCTTCAGTATATCGTCAATGTGCCGTTTGCTATAAAGATTTTGGGGGGCAACTCTGAGGAAGTTCTACCTTCAAGGCGACATCAAGCTGTCGGTAAGGAAACAGGTAAAAATAGCTATATAGAAAGACTTAACAATCTCACGGGGTGACAAGCTAGTTGAAAGCTATATATAGAAAGGAATTTGTGTTC
>LIN_NODE_1944_length_3499_cov_14.671603
GTGAACATTGGCTACCCGACAAGCCCGGTAAAATCCTGAAAATGAAAAAAGAGAAAAAGAGTCCGCGCAGTCAGCAAAAGCCGGGCTTCGGCAGTTTCGCCTTTTGATGCCTGCGCTATTTTGGTGAAATGGGATGAAAAGATTAATTTCAAGAATCCGGGCCTGCGGGTAGCCCGGGCCGTTCACAGACAATCGCGCAACAGAAAACAGTATCTGTAAGAATTTGAAATGAAAACTTGTCCCCGCCTAAAAAAGGTAAATGCCTGATTATCAGTATTCAGAAACTGGGGATGAATTGGTTAGTCCATTGGAGAATTGATCTGTTAAGGCGGGGCAAAAGAGATTTCTACAGTTTTATAGTTGGTTTAGGAGAATCATGATAGCCCGAATTGAAGATTAGATCAAGCGTTACCGCGGCCCCGTTGAATGGAAATAAAAACGGTATCAAGAAAGGAGTCCGCGTCCAGGGGGCTTATGAAAATCAGACGGTAAATGAAAATCAATGAGCAAATAAGGTTTCATGCCCGAATAAGATGGAATCTTAAGGGTTCGCAGGTGCATTGAATAGATTTAGCAGCAGAATAATTGAGTGATTTTCATTGGGTTAAATTGGTTTTTACGGGCGATAAAATAAATGAGGGTACCAGTTTTGCCTGAAAATTGGTGGTCCGAAATCGGAGAATTGGGTAAACTTGAAAAAAGCCCCCTTATCTCGTCTTCGAAAATAGAGAAATGGCCGCTTGTTATGGTAAAATCGAATAAAACGCGAATGCTGTGAACAATGGCTACATGCCATGCCGGTAAAAATCTTCGAGAGGAAAATAAAGATGGAATAACCCGCGCAGTCAGCAAAAGCCAGGCTGCGCCATCATCGCCTTTTGCTGCCTGCGCTAGCATTTGTGAAATGGAACGAAAATGGTAAATTTAGAGTCCGGCACGGCACGTAGCCGGGCCGTTCGGCGTCATCAAATAAATAAAAATAAGACTTGAGTTACTAAAAGCTGATGAATGAAAAACTTACTTGATCGGATAAGAAAGATAGAAGCCTAAATATCTGGAGCGAGCACTAATGGAGAGAAAAATGCAGCTAAAACCGCAAAAGAAAGGATTTTAAAGAAGTATCCAGAATTAGAGATTCACAGGAATCCGGTTGAATATAGGCTTTCGACAAATAGTGAATGGGACAAAAAGCTGTTATTAGCGATTTGCAGAAAGTATGGAGTTAAACCATATAGGTATCATCGACAAAAATATACAACTGTAATGGTAAATATAAACGAAGAGTTCTTGACGAAAGTGCTATGGAAGGAATATCAAGAATACTCAGAGTTATTGAATGGCTTAGTTGAAGAAATAACGAATGATTTGATAAGTAAAATCCATACGCATGAAGATGAAACTATTATTAATGGAAACTTAGAAAATTAAAATAGGATTGATGAACAAATTGGAATTGGCAAAATTAGTTGACTTAAAAGTAAATGAGTTGTTGGAAGAGAGGGGGTATGTAAGTGTAGTCGATTTATTGATGAGATTAGACTATTTATCAAAGGCTGATTATGAACAGTGGAGATATGGGCGGATTGAATATTTAGAAAAAGTGTGTAAGGTAAACCTGTCGAAACTGAGTTTCATTAATAAGCATTTAAGACAAATAAGTAACGACTTAAATCTTCAAAAATCATGGGCGTACTATAAGAAATATGGTAAAGGCAACAAGAAGAAATTAAGATTTAGTAAGTCGAATGATGAGAAAATAGAGAAATATTATTCGACTCACCATGTTTTAAGATAAAATGATAAGACGAACGCCGAACAATGGCTAGCCGACAATACTCCGTTTCACTCCGCACTGCGGCTAGCCGGACCGTTGGCAGCAAGCACTTATGATCCAAGAAAGTATAGAATCACTAAGACTTTGATCTGATTCAAAAAACAGATAAGAATGTTTTCAAAAGAATACCCGAATTTAGAATGGTGGATAAATACACATGGTTGGATAGAAATGGGAGATGATGATTATAGCACGTCATGGGTAAGAATATTAGATATTGGAGGTCTTTGCTGGGAAGATGAAAATTCGGAATCATTAGATGATGCACTAAAAAATGGAGATATTTGGGCTTCGAATGAGATAAAAGGAAGATTTGGAGAAGAACCACCAAAAAAATATGATGAAATTGAATAGTCAAAAATATTCTGAAGTTTGTGAAAGAATAACTAAGATTTGCGAGAATCCAGAATATGAGTATAAAGAGTTCAAATATGAGTTGATTCAACTAGTTGAAGAATTAAAAAGATCAAGGATAAATGAGGTGGTTGATTTGATGAAAGTGATAGAGTTGCATCGAAGACTATGTAAAATTAAAAATCGAAAAGCCAGCTATATTGAAAATGAGATTGGAAGAAGAATTTTAGTAGATTTACCTTTTTCAATTAGAATGGATGATGAAGAAATTCCAGAAGAGATAGTTGAGAAACTACAAGAAAAGTACGACTCTAATGAAAGAGTTGCGTTGAGATTGAGTTCAGAATTACTAAAATATGGTAAGGAGTTAATGTCAGGTAAAGAGGATAAATCAAAACGATACAAAAATAGAATAAAGGAAGGTATTCGAATGCTCAATGAATTACAACAATTCTACGAAATTGAAGGAATCAAGGAAATATTCAAATCAAGGATTACTGATAAGGATTCAGACTTGCAATTTTTCGCTTTGTATGGGTTGGAAATTTATTATGCACATGAAAATGTTGATAAATTGGAAAAAGAGGAAGAGGAAGAATTGGAAAAAATAATTGAATCCACAAAAAGCAGAGAAACAGCATCAACATGTTGTCAAATATTGATAAATTCGGGAAAAATTGATGAATTTGGAGCGATGATGAGAATTGATAAATGGAAAGACAAAAATTGGTGATAGAATTAATTAATAGAATAAGCCTGCTGCCAACAATGCATAGCCGTCCATACTCCGCGAAGCTCCGTACGGCGGCTATGCGGGACGTTGGGCGCACTCCATTTTGGGAATAAAAAGCTGATAAACAAACGATTAGAAATTAAGCCTGCCTTTGAAAATCGCAAAAAAATGGTTTTGTAACCCGAGTTTTGTTGATTACGGTCAATTGATTGTATAGCCCAATTAGGCAGGCAGAAAAATGGAAAATCTGTATTTCTATCGGGTAATCCGTTGTCCCGAATAAATGAGATCCTTAACAATATCCGCTCCCTATCATCGAAAAAGGAAATCGAGTTTTCAGAACTGAGTTTACGTTTAGGGCCTCAATACGGAAAATCAAGAATTTGGGTAAATCGTCGAATTGAATAGGGTAGAGGACAAGAAATTTGAACTTTTTACCGAATAAGAATCTGATCAAATTGAATCGGGTTGTCGAGAATCAAGTTGAAAGTTTGGAGATTGAAAATCATTAGATTGAATTGGTCGTAACTATTCAGCACGCCTGCGTGCTGGTTAATTGAAAAACGATAGAATTGTCC
>LIN_NODE_1948_length_3495_cov_3.448547
ATGCCATCGAGGAAAACGATAAATAAAAAACGATTACTCAAAAAAGAGGTTAAAGAGATAATCAAAGAGAAAGGAAAATTACACGAAGAATACACGAAATTCTTTGAAGAAACCTATGCAAGTGGCTACGTCAAAAGAGATTTAGTATATGAATTGAATGACGGAAATTTTTTGTACGTATTTGATGAAAATGAAAGTTATAGAGGAGGAAGGGGAGACATTTATCCAAGAGAATATTTTTTCAGATTTGTTAGGTGGAATAAAAGAGTAAAAGAAGATTATGCAAATAGTCGAGGTAGTTCAGTAGACCATTGGAGATATTACTCAAAATTAAAAAACGAATTAATTAATAACATCGAAGACTTGATTGAGAGACTTGGAAAGGAGTTAGAAATTCCGCTAAATAAATTAGATAGAAGTTATAAAAGTCTTGATTTGATTTCTGAAAAGACAGAAACATATGGAATAGATAGAGCAATGGAAAATATCTACGACAATCTTGTATGTTATGTTGGCGAAGTACTGATAAAAAGAGTTGCAGGAGAATGGCGAATAAATAAGAATTTTGCGGGAGGAGAATATCCTTATGTTGATGTTGGATTAAGAAATGTTCAATATATGCCAATAAATATAGTATGGGATGAATTGCACGGATTAGAGAAAATGAATTTAAGAAAAGAAACAGGAAATGAAGCGAGACAAGTTGGATTTAAAGTAAATTTTGAAAGACAATTTGGAGATAAAATTTTCAAAACGATAAATAAAAAAGAAAGCGGTAGCTAACAACGTGTATGTGTTCATGTCGGGCAAAAGCCCGCCACGCCACATACACGGGACGTTAGCGGATATAGTATGCTGGGGTAGAGCAGTACTTGAAAAATAGATACTTCGGATTGATAGATAATTGAAGAGATGATATATCGGTGAATAGATACCGATTTGTGAAAAATTACAGATTGGTTAAGACAGAATGATATCTAGAAGAGATGATATATCGGTGAATAGATCCCGAAGTGTGAATAAATCCAGATTAGTTAAGACAGATTGATATCTAGATGAGTTAATATATCGGCGAACAGATCCCGAAGTGTGAATAAGTCTAGATTAGTTGAGACAGATTGATATCTAGATGAGTTAATATATCGGTGAATAGATCCCGAAGTGTGAATAAGTTTAGATTAGTTAAGACAGATTGATATGTGGATGAGTTGATATATCGGCGAATAGAAACCGAAGTATGGATAAGTATAGATTGGTTGAGACAGATTGATATCTAGATGAGTTAATATATCGGTGAATAAATACCTGTATGTGGACTAGGAATAATTATTTTGAAATCAAGTTGAATGGACAATTAATGCCTTTGGGTACATCCGCTAACACAGTGGAGCGCTTACATACGGCCGGTCTATGAAAAACAGAATGATTAGCAAATAGAGTTGATTTACGGTAAATAACAAACGATATTGGAAAACAAATAAACGGCCGTACGTCGCCTCCACGAACCGTTGTAGGCAATAGTGAAGTGACAAATGACTTAAGATTGATATTGAAGGAGATCACAATATGAGCTTTGATGGTTTACTGGCTATAGAATCCTTCTGAAGATTGAAAACTTAATGAATCTCTAATATTGTTGAATGAAATTACAGATTAATTTTAAAGCAGGAAACAGTGAAAGTTTTACATGGAATTCTATTAAATCGGCACTGATTTCTGCACTGAAACAAGAGATGAAAAACCAAGCTATTGATATTGAAATCAATGAAGATAGAGTTTCGAACAATGACACGAGCTTCAACATTATTTTTTTCGGAGATGAATTACCAGGAATACCCCCAGAACGAACATTTTGTATATTTCCCTCGACAAAATACTTTTCAAAATATCTAGGAGAACGAAAATTTGCTGGAGCAACTACTCCTAAATTAATCCTGACGGGACCTAAAATTATAATTGGAGAAGGACATACCCTTGAAAAAATGGATATGAGACTAGATATATATCAAAGTCCAAAGTTGCAGAATTTGAACAATTATTTTAAAGCCACTGTCATAGAAAATACTTCATTTGCTGAGTTCATTATTAAATATGTACTAGAATATATGAAGCAACACTTTTCGCTGAACTTTGATAATAAGGAAAGTATTAAGAATAACAAAGATTAGAAATTGTACTGCCTACAACACAGCGTATGCGATCATGCTGCCCGTATGGCAAAAAGATCCTGATTGTGAATGCAGTTGAATTTCGGCGAATAGAAACCGATATTGGAAAACAGGAAAGGGCAGCACGTCGCATACCCAGACCGTTGGGTGCTATATTCTTGGAAATGAGAAATGAAATAAGAATACTACTGATATTATTGATATCAATAAACATCTGTGCTTGTAAGGAGGAAGATAATCTTGAAGATTTGAGTTATGATAAAAAATTGATCGAGAACATTGCATTTGGAAATAGAGAGTTTGCAGAAACATTTTCAGATACATCACAAATCAATGAAACGAAATTTTGGATACACCATGCTAGGAAAGATACCATTGATGAAGAGTTGGGGTTAAAAGGTACTTTATTCATATGGGGAGCAGAAACTACAGGATATCCTTTTCATAGAATATTGCATTATAAGAGAGTAAATGATGAAAAAGAGTATGCCATTCCATTTTTTGATGAAGAATGTTTTCGATGTGGAATTTGGCCATTTAAGTGTGAAGAGGAGGGATATGAAAAATGGATTGAACATTGTCAGTATAAGATTAGTATAGATGATCAGTTAAATTACCTGGGAATGGAACTGGGGTTAAATAATGATAGCGTAAAGGTTGACAAATTTGTACAATTTACCTTTGGAGAGATGTTGCGATATCCAAAAATCGAATTGGGAGATACGACAAAATATAAGAATGAGGTAAATGATTGGACAAACCACTGTAATTGCTGTGAAGATTCAGTATGGGAAAATTTGAGAGAAATTTTTCGGAATATCTACCGAGGAAAATCAATTTATTATGAAGCAGATCAAATTGGTGGATTTTGGGAAATTACATTGAATAAAGGACCAAGAGGCATTTGGCAGATTGAGATCCAATATATAAATGAAGAATGTGCATATACAATTAGATTCTGAATGAAAAAGTAAAGATAAATGAGGAATGAGAGAAATCGTGGATTTTCTTGTGGTACAGCACCCAACACAGCGTATGCGACCATGCCGCCATATTGGAAAATAGATAATTGATTGGTAAGAAGATTGATTTATGTCGAACAGATACTGATATTGGAAAACATAAAAAGGCGTCACGGGCGCATACCCAGGCCGTTGTGTGACACTTCAAGGAAAATGAAATGAGTAGAAAAATTGTATTAGCCTTAATAAACTACCCGATGGTAGGAATAGGAACTATTTCGAGGAAAATTATTGAGGATCTTGATAAATCTGAAAGGATTACAGCCAGGGAACTTATAAGGGAAGAACAAATTTTAGATAATAAG
>LIN_NODE_195_length_41252_cov_15.992548
CAGGACCAGCAAGACCAGGAACACCATCAGCTCCAGCCGGACCCACAGGACCTATTGGACCTACAGGACCCACAGGACCAGGGGCACCACTTGGACCGATAGGACCCACAGGACCAGGGGCACCACTTGGACCTGCAGGACCAACAGGACCAGGTGAACCTGGTATTATTGGAATTGGGACTTCTATAAATAGAGAGGGATCAGCAATTGGGGGCCCATTAACTAACTCAAAACCTGGTACAGTTATTGATTCTCCAGGTACAAGAGTGTTAATAGGAGTGCTTTGGAAAGAAGAAGTATCTGGAAAAACAATTTGATCTAAAAAATCTTCCATTTCTTTTCTCAAAAAAGTAATTTTTACAAGATTATAAGTGAGAACTTCAGTTTTGAGAATAAAAATTTTGTGATCTATCTATTCAAGTACTATGCAAATCTAATGAGTTACAACAAATTTTAGTGGCCCAATACTTTTTATCTGTACACCTAAATTTTTTTTGTTAAGTAAAACCTTTAAATTATTCCAACTTAACTGAAATTAAAATAGATGCTCTATCTAGAAACTCAAAAACTAATTATGCTTTACAACCAACTTTATATAGCAGTATCCTGAATATAAAAACATCAGCTTTCATTCCATATTCTTATTATTCTTACTCCTAATAGTTTATTTACTATTTACATCAACCCCATTCAATACTCTTAACTTTTCTTGATATAAAAAAATTCAAAATACAAAACTGAAAGGTATAAAAAAATAACCGTAAAAAAAATATTTAACTAGTAAATTAGATAATAAAAATTATTACAGAGACGTTCAACTTTTTATAAAGTTCCCTAGTTAGGAAATAAAAAGATTTAATTGAAAATTTGATTTTGAACTTGAAACCCTGAATTTACACTAATGATCAAGAAATAAGCTCTCAAGTTAATCGTTGAATGTGCTACAGTTTTTTGCGCTATCAGGGAGGGGACTAAAATAAAATTATGGTTTCCCGGCCTCTGACTTGACTGGCCAGTACTGAGATGCCACTACTTGCTCAGGTATTTACAATTTTCAACTCAAAGTATAGTCTATAAAAAAAGATGTACAGAAAATAATATGTCAATATGCCAGAGCGCATTACTTTAACTGAAATGACTCACTCATTGGACATTACTACCTTGGCACCTTTTTGGTTAATCACCAACTTCAGTAACCAACAACAAGCTTTTGAGAATCTACCCCTTTTTTTCCTATATTTGTGTCTGTATCCGTCCACTTACACATCAACTACTTAATGAACTTAGCCTAAATTTTATTAAGTCCGAATCCTGAAATTACTTCCTTGAGAAGACCATATACATATTGAAAACTACCCTGTTGAAAACTACTTTATATGAATGAAGAAAAAAAATTAGCAGGTTCTATCACACCTCAATGACTAGAAGAACTAAAAACAGAACAAGTTAAAAAGTTACAAAATAGACAGGTAATAGTTTTAGAGGTAAGGCGGAACCAGGAAAAGGCTCTAGAGTATTCTCTTTAGGGACTAATACCTATCTCAACACTCACTTTCAGATAGATGAACAGATAAACAGAAATTTATTAACCATGACACAGCGTCTGACCCTGAAATAGATAAATAGCTATGGTAAGTTATTGCACTAGTTTTTCATTTGTTCCTTGGACTAGCTTTACTGATGAACTTACCATTTGACTAATAAATAAAGTTAATAGCTTAACATTTAAAGGGGAGAAAAAAGGAAATTTTGTATTTTCTGGCCTCTGACTTCAGTTGTAGATCATGCTTTCCATAAAGGAGACAAAAAATAAAGCTACGACCCTAGAGGCTAACCAATAAATTAAAAGACATTTCCTTGTCATGTTACTATACATGGCCCAAAAATTGAAATGTCGATTGGATAAGATGTTGCTACATTAAGTTTTTTTGTCGGTGATAGCAAAACTTTTAGTGGAGTGACACGTCTAAAAATATAGGCCATTGTCAAGTAAGTGTGATTCGTGATTGCAAACAAACTCCTATATAAGTCAGGCAAGTCTTCAACTGAGGATAACTAAGCATAGTTATACAGGTTAAATTTCTATATTAAAGGATGCAGAGTAACTTTCATCGCTTAGGTTTAGTCTGAAGGTCCATGGGCTATTAGTTCCCAGCTCTTAATGTCTAACCTTTGATACGCAACAAGCCCTTGATTTAACCGGAGAGTATCAAGATAAGTTTAATAAAATGTCAAAAAATATAGGCAAATATCTTCAGATAATTTAATAATATGTACATGATCAAATTATCTGATGCAATGCAACACAAAAAGGTGTCAGTTATTGCACTGTTCAGAGGATGTGGAAATATGGAGAATTAAAATATCAACAACTTCCGTCGGGGACAATAATTATTGATACCTCTGATGTATTAGATGGTATTTCTTTTCCCCACGACGGTTTGATTTGTCAATTGAAATACAAATGCGAATTAAAGCTTCAAGGTGACCATCACTAGGAGAGTTAAACTACAAAAGTGTTCTTTTCTTTCTTAGGGATCATGAAAAACATGAGACCTATGTGGGTAGACAAGTCAAACGCAGTTTATTCAAATCATCCTAAGACATCAAATACAATTCAGATTTAAATAGTGCATTGAAAATTTTACCCAAGGATGCGCTGGTAACTCCGTCTTTGATGGAAAGCTGGTCAAGAGGCTTGTAGTTATTTCTATAAGGTTCAAACCTGACAAAGCTTGAGTAGATTTATCGACAAAATTAGTAACTATCAAAAAGTGCTAATACCTGATACATTAACCAAATATTAGTAAGCAAGATTCAAAGTAAATTTATGAAAGTCCTAGTAATTGGTGGCGATGGCTACTGCGGTTGGGCAACCGCTCTTTATCTTTCCAATCAAGGTTATGAGGTAGGTATTTTAGACAGTATGGTTAGGCGACACTGGGATCTACAACTTCAAGTAGAAACCCTCACACCTATTGCCCCTATTCAACAACGCATCCAACGTTGGAAAGACCTCACAGGCAAAAAAATTGATCTATATATAGGAGATATTACCAACTACGATTTCCTAAGTACAACACTACATCAGTTTGAACCAGAATCTATAGTTCACTTTGGTGAACAACGTTCTGCTCCATTTTCTATGATTGACCGGGAACATGCTGTTACGACTCAAGTTAATAATGTTGTTGGTACTCTCAATATTCTTTATGCTATGAAAGAGGATTTTCCAGACTGCCATTTAGTTAAACTGGGAACTATGGGAGAGTATGGTACTCCTAATATAGATATTGAAGAGGGTTATATCAAAATTGAACATAATGGACGCACGGATACTCTACCCTATCCAAAACAACCAGGGTCTTTCTATCATCTCAGTAAAGTTCACGATAGCCACAACATTCACTTTGCCTGCAAAATATGGGGTATCCGGGCTACGGACCTTAATCAAGGAATTGTATATGGTGTTGCTCTAACTGGTCTTCTAAATGATGAAACAATCCAAGATGAACTTTTGATTAACCGTCTTGACTATGATGGAGTTTTTGGTACAGCTCTCAATAGATTTTGTATTCAAGCAGCAATTGGCCATCCGCTAACTGTTTATGGTACAGGTGGACAAACTCGTGGCTTTTTAGATATTAGAGATACTGTCCGTTGTATGGAAATAGCGATCGCAAACCCAGCACAACCAGGTGAATTCCGAGTATTTAACCAATTTACTGAAATGTTTAGTGTACTAGACCTAGCAGAAATGGTAAAAACAGCGGGTAAAACTATGGATTTAGATGTACAAATTAATCACTTGGATAATCCTAGAGTAGAGTTAGAGCAACATTATTTCAATGCTAAAAATACGAATTTATTAGAGCTTGGTTTAAAACCTCATTATCTATCTGATTCTTTGTTAGATTCTTTGCTCAATTTTGCTATTAAGTATAAAACAAGAGTAGATAAAAACCATATTTTACCTAAAGTCTCTTGGCATCGAGAAAAAACTCAACAATTAGATTCTGTAAAAAGTACATTAATATCCAAAACTGAGGAAAAAAACAAACAATCAGATTCTGTAAAAGTACAATAGTATCTAAAACTGAATAACAAATCTATCTTCAATAGGTTTATACTCAATTGTTTTATTAGGGATGTTTTATGTAACGTCCCTATATATTAGTATTTGGAAATAGACAATAGAACAGAATCAAAATAACTGTACCTCAGTAACTTGGGAAACGCTATATAATAATTGTTTTCATACTTGAACCTGAATTTTATAGCCATCTACTCATAGGTCGTAACAATAAAAAAAATAGAAATAAACTCCATAAATATTACCTATCACCTAGAGTATTATCCCTTATTCCTAAAAAGTGGCAAGATTTTGGAAAACGTAAAAATAGACTTGCTATATCTACATTCACCACACTCTACTTAAACCTATTGCTAAATCAAAAAATTAATGAATTAATATTTTTTATAGTATTTTTCCAGCCAATAAATTTATACTTATTAATCTATGAAGATAGCTCTATTTACCGAAACCTTTTTACCCAAAATAGATGGTATAGTTACGCGTCTATGTCATACTGTCGAGAATCTACAACGTTTTGGCGATCGAGTCCTAATATTTTCTCCCGCAGGAGGGCTAAAAGAATATCAGGGATCACCAATTTGTGGCATTGAAGGTTTTCCTCTACCCCTATACCCAGAATTAAAATTAGCTATACCAACTCCCACTATTGGAGAAAAACTAGAACAGTTTCAGCCAGACATAATTCACGTTGCTAATCCTGCAGTATTAGGATTGGGTGGGTTATTCTATGCCAAAAAACTAAATATTCCACTTGTCGCATCGTACCATACCCACTTACCTCAATACTTACATCACTATGGTTTAGGAATGCTTGAAGGCTTACTTTGGGAATTACTTAAATCCGGTCATAATCAAGCAGACCTCAATCTTTGTACCTCTACAGTAATGGTAGAAGAATTGAGAAACCATGGCATTGAGAGAGTAGATTTATGGCAGCGGGGAGTTGATACAGAATTATTTCAGCCCCATTATGCAAATCTTGAAATGCGCAATTACCTTAGTCAAGGTAAACCTAATAATAAGATTATACTATATGTTGGGCGATTAGGGGTAGAAAAAGAAATTGATCGTATTAAACCAATCGTAGAAGCTATCCCCAATACTTGCATAGCTATTGTAGGTGATGGCCCTAACCGACAAAACCTAGAACAATATTTTGCTAACACCCCCACACATTTTGTAGGCTATTTGCGGGGCCAAAAACTTGCCTCTGCTTATGCTTCTGCCGATGCTTTCATATTTCCCTCTCGCACGGAAACTTTAGGATTGGTACTTTTAGAAGCAATGGCTGCAGGCACCCCAGTAGTGGCGGCCAATTCAGGAGGTATTCCTGATATTGTTACTAATGGAATAAATGGTTATTTATTCGATCCAGATGATGAGAAAGGAGCCATTACAGCTACTCAAAAACTTTTTGCCCACTCAGAAGAACGAGAAACCTTGCGCAAAAATGCTAGAGCTGAAGCGGAACGTTGGGGATGGTCAGCAGCAACTCAGCAATTAAGAAACTATTATCAAAAAATTATCTCTGCCCATTCCATAGCATTAGCTGCATAATGGGACTTACACAACATTAGGCTTATAATGCTTGAAAGACAAGGATTATAGCTCAAGGACGTTTTGACTCTAGTGTGCAAGTATCTATACTTTTATCCAGTCGGATAGGTTAATAAGAGGCTAACAAAGGCAATGCTCTAAGAAACCTTTGAATACCTTTACAGCAAAGAATGGGTGTTTTTCATAGAGTGATGTCTTTATATTTTTTTAGTTGCTTGACATTAAATATGAAGGTATTTGCCTATCAGAGAAGGGGTTTAGGCTAAATTTTTGCTGAAAATTGCTGTAAGCTCCAATAATAACATTACCTGGAGATTTTATAGATTTTTGTCTAAAATAGTTGGCAATATTTGAATTTATCCAGAAAAATCTTCAATCTTCTGAGAAAGTAGCCAAAATGATTTGGCCGTATCCACATTTTAAAAACATTTGTATTATGTTACTATACGATTAGTTATAGTTTGCTGCCTAGCTTTCTCTAGTTTACATAATCAAGTTTTTTTGATCATTGAACTTTATACAGTACTATCAGGCCAGTATTGAAAAAGGGTTCAGCAATCACTAAGCATTAGACAAACCAGTCCAAATGAAATTCTCGAACCCTGCTGGCAGTATTCTGGCAACATTGACTCAAGTTGAGCGTATGGGTCTACTTGTAACTCGTGTCAAGGATTTGCCGGTAGAACATTTTGTTTGTCTGCTGGACTTCATAACTGCAGAATTTTATCAGTATCTACAGGCTATAGACTTAATTAATAATGAAGGTATTGAAACTGTATTTGAACAACTATTAAATGCTTTTACCTTAAAAATTGGCCAAGTCCTGAAAGCAGATCAAACAACTATTTTTCTGGTTAACCAGGAAAAAAAACAACTTTGGTACAAGAAAATTTTAGAAAGTACAGGTAAATCTCAAGAGTATCACTTACCAATTAATGTTGGTATTTTAGGCCATGTGGCTACTACAGGAGAAGCACTTAATATTGCGGATGCTAAGAGTCACCCACTCTTCAACGAAGAGGTAGACCAACCTCAAGGTTATGAGACTCGTACTATCCTCTGTATTCCAATTTTTAGTACTATTAATTTTCTCCAACCAGTGGCAGTGGTACGATTACTGAATAAAGTAAGTGATGTCCCTTTTGATGAAGAAGATGAAAAACTATTCCGGTCTTTTGCGGACTCAATGGGGATTATTCTTGAAAGTTGTCAATCTTTTTATGTTGCGGCTCGGAATCAGCAAGGAGTATCAGCATTACTGAACGCTACCACAACTTTAGGACAAAGTCTAGACTTGGAAACAACTTTAAGAGCTGTAATGGACCAAGCTCGTAATCTGATGCAAGCAGATCGTAGCACTTTGTTTCTACTTAGCAAAGAAACAAATGAACTTTGGACTAAGGTAGCAACAGTAGATCAAACAAGAATGGTAGAAATTAGAATTCCGGCCCATCGTGGTATAGCTGGTTATGTTGCTTCTACTGGGCAAACTTTGAATATTCCTGATGCTTATCTAGATCCTCGTTTTGACCCCAGTACAGACAAAAAAACAGGTTATCAAACAAGAAATGTTCTTTGTATGCCTGTGTATAATGCTAAAGGTGAATTGATCGGAGTAACTCAGTTAATTAATAAAAATCAAGGTAGTTTTACTACTTCAGATGAACAATTTCTACTGGCTTTTAACGCTCAAGCAGGTATTGCTCTGCAAAATTCCCAGTTGTTTGAAAATGTTTTAGTCGAAAAACAATATCAGAAAGATATTCTACGAAGTTTGTCTGATGTTGTAATTTCAACGGATATGCAAGGCCGAATTGTGACTATTAATGAAGCAGCTTTAGAAATGTTAGGATGTCCAATTAATCAAGAGGTAAAAGGTCAAACAAATAGAAAAGTTTGGGAGGAAAAACTTATTGGTAGATATCTATGGGAAGTCATACCAATTGAAAACTTGAGGTTCCGTTTAGAAGACAGTCTCGATCATGGTACTAGACAATATGTTCCAGAACAAAATTTACGAGTAGGGTTGTTTGTAGAAAAACAGGATCAATTTGAATCAACTTATATTTTAGCAATTCCAGATAATAAAAATCCTAATATTTATTTGGCTTGGGGAGAAAAAATAGCAACAAATATTCAGACAAATCTCATGGATAATAATCACAAAAATCTTAGCAAATCCATAGATTCGTCAAAAATAGATAAAGTATTTGAACGGAGTCTAAATTTAACAATTAATCCCCTAACTAATCCTGAAGGTGGCGTGCGTGGTGGGTTGGTAGTTTTAGAAGATATTAGTCAAGAAAAGCGAATGAAAAATGCTATGTATCGCTATATGACTCCTGGGGTAGCAGAACAAGTAATGGCTTTAGGTGAAGATGCTTTACTTGAAGGAGAACGTAAAGAAGTTACTATTTTATTTTCTGATATTCGCGGTTATACAACTATTACAGAAAATTTAGAAGCCTCTGAAGTAGTTAAGCTTCTGAATCAATATTTTGAGACAATGGTAGAGGCAGTATTTAACCATCAAGGAACTCTGGATAAATTTATTGGGGATGCTTTGATGGCGGTTTTTGGCGCACCATTATCGATAGAAGATCATGCTTTAATGGCTGTAAAAACTGCTTTGGATATGCGTTACCGTCTCCGGGAATTTAATTTGTCTCGTCCTCATGAAACACAATTTAAAATTGGTGTTGGTATTAGTTCAGGAGGAGTGGTTTCTGGTAATATTGGTTCCCAAAAAAGAATGGATTATACAGTAATTGGTGATGGTGTAAATTTGAGTTCCCGTTTAGAAGCAATTACTAAACAATATGGCTGTGATATTATTTTGAGTGAGTTTACTTATCAACTTTGTAGTGATTATATTTTGGTCAGGGAGTTAGATAAAGTTAGGGTTAAAGGAAAACAAAAAGCGGTGAGTATATATGAACTAATTAGTGCTAGTTCGGAACCTATTACTCTGGAAACAGAAAAGTTTTTAGAACTTTATATTAAAGCTAGACAAGCTTATATGAAAAAGAAATTTTCTCAGGCACTAATGTATTTTGAGCTGGCGCAAAAAATTAGACCTGAAGATAAAGCTGTTGCTATACATATTGAGCGATCTCTTGATTATATAAAAATTCCACCACCTAATGATTGGGATGGTATTCATACTATAACAACTAAATAGATATAGTTGCAAAGAGTAATACTTAATATATAATTTCTACCTTCTACCACATATATAAAATTTTAGTCTATTATAAGTTATGGGGCTTTTTATAATTAGTAAAGGAGATAGAGAGAAACGCTATATACAAGGCCCCAAAGCTGGTGATTATTTTATTTGATATGGTTCATTGGACTGAAAACTGTTGTTAAAAATTATCTATTATCTATTAGATGAGATTTACTGGCTTCAGTGTATTATAGGAAACCGGGTTTGTAGCAGATAAATATCAGTATTGTAGCCTATCTAAATACAAACTCGGTTTCTATGGTTTATTTGTACTTATTAGTTTGTTAGTTTTTCAATTTTCATGCTGATCGGTTAAAACTAAATTGAGAAGACAAGGGGAAAAAGTAGACATGGGGTAGATTTTATATAGATTACTTATAAAGTCAATCTGGAGAGACCACTATGCTACCGATTTTGTTATATAACTATGAGATAATAAAAATAAATATTTTTATGTTGACTAATAGTTGATAAGTGAATTACTTCAAATACTAAAGATGAAACTACTAATATTGGCAATTATAATTATTGTCTCCCAAGGTGGTTGGATAAATTTAGCAAAGGCAGCCAACCCAGGAGCTATTAGAAGACTATTAGAGACTAATGAATGTTCAGGATGCGACCTTACTCAAGCGAACCTATCTAATGCTAACTTGATCGGAGCTGACTTAGAAGGTGCTAACCTCCGAGGAGCAAATTTGTCTGGCGCTAACCTAGGGGTAACAATTCTTTCTAATGCTAATCTTTCTAATGCTAACCTTTCTAGAGCAATAATGAATGATGCAGATCTTCGAGGTGCAAATTTAACAGATGCTTACTTAAGTAATGCTAATTTATCCAGAGCTTATCTCACAAAAGCCAATTTAGAAAATGCTAATTTATTTGAAGCAAATTTGATTGAATCTCTTGCTAGTGGAGCTAATTTATCTAATGCAAATTTACGTCATTCATATTGGTTTCGAGCCAATTTAGAAAATGCTGATTTGAGAGAATCTGATCTTTTCAATGCTAATATGCATCAAGCAAATTTGAAGAATGCAGACTTCTCTAATGCTAACCTTACTACAGCCAAATTGATGGAAACAAATATAACGCTTGCTAATCTAAGTGGAGCAACTTTAGAAGGGGTTAACCTTCGTGGTACAAGTATAGGTTCAAGTGTATGTTTAATTACCAATTATATAGGTTGTGCGCCACCAAAAGTAATTCCTGAAGTTAAATAAAAAGTCTATAAATAGAATAAAATTTTGAGTAACCAGGTGTCGTCTCATATTCAGACAATTAATTATCAAGAAAATATTTTTGTAGCGACGTTTTATGAATCTTTCCTGATACCGCAGATTTCATATCAGTGAGGTACAGCTATCGTAGGCAAGATGCCTATGCTACAAAGGTTTTATTATTAATACTCGAATCTTAATTAAAGAAGCAATGGAAACTGAAACTATCGTTTTATTATCGAAAAGAGAAATAGAAAAAATGCGTCAAGCAGGACGTTTGGCAGCAAGGTTGTTAAATCATCTTGAGCCTCTTGTCAAACCAGGAGTAACTACTTTGGAATTAGATGAGGAAGCCGAACGTTGGACACAAGCTCATGGCGCCCGTAGTGCACCCCTTGGTTATCGTGGTTTTCCTAAGTCTATTTGTACTAGCATTAATGAAGTAATTTGTCACGGTATTCCTAGTGAAAAACAGGTCTTAAAAGAGGGCGATATTATTAATATTGATGTGACACCCATTCTTGATGGTTATCATGGAGATACTTCTAAAACTTTTTTCGTTGGTACACCTTCTCCACTGGCAAAAAAACTAGTTGAAGTGACGGAAAAATGTATGTATTTAGGTATTGCTGAAGTTAAGCCTGGAAATAAAATTGGGGATATTGGAGCTGCTATTCAAGAGTATGCTGAAGCACAAGGTTTTTCTGTGGTTAGAGATTTTGTAGGTCATGGTGTGAGTAAAATTTTTCATACTGCACCACAAATTCCTCATTATGGCACTAGGGGAAAAGGAAAAAAGTTACGAGCTGGAATGGTATTTACTATTGAACCGATGATTAATGAAGGTACTTGGGAAGGTCTAGTACTTGAGGACGGTTGGACTGCTATTACTATAGATCGTAAGCTATCAGCACAATTTGAACATACTGTGGCGGTAACAGAAACAGGGGTAGAAATATTGACTCAGTATGAGGGGTAATTACTGAGGTCAAAAGTTGGATCAAAATTTACATCATTGTGTATAGATGTCTAATTTCTTAGAAGGAAATCAATATTGCACAAAAAAATGCCATTAAACCTGAAAAATTACAAATGTAAATGTTGGAATGGGTAGTTTTGAGGTGTCAGACAACTAAAGCTATTTTTATCAGTGGCTTTAGTTGCAGGGAATTTAAGCCTGCTATTGAAGATGAATTACAGGCTGCAGTTAGTGTTTTTTTTATGAAACAGGGACTGATATGCGAAAGCTGATAGTATTATATCTGGGTGATTTTGGGCAGGTTTAGTGCAAGAGTTATTAGCTCTTGACTTGAAAGCTAAGAAACTTGGAGAATATGCTTGATATTCACAAGAGTATATAAGTCTGACGGGGTGACAAGCTAGTTGAAAGCTATATATAGAAATGGATTTGCCTTGGGGGGCTGAGGAATCATTCAATTAAAAGAAAACTATTATTGAGAAATGTTGGGGTGTAGTGGGAGGGCAGAGCCCTCCTAGTACACCCCCCACTTTAAGTTGATTATTTATTCATTTTAAAAAAGTTGGAGATAGTTAAAAATATGATGAAAAAGGGTTATTAATTACAAATAAAAATCAATAAAAGTGAATATATTAGACTTTTATCAAGACCATATTAAGCTAAGATTGAGTCAATCTCAAGTAGTAACATTACAAATATTATTATAGTTAATATCAGTACATAAAAGTGTACAAATATAAAAATTAAGTAGTTATTTTCTCCTTCCAATAAAATTATAAAGTAAAGGAAAAAATATACAAATATTTTTAACTTTAAAATAGTTGAGACTGCATTAATTTTGGTTTTCTTTGGTAAAAAAACAATTGAAATTTTATTTAGTTTTTCCTCAGATTTAGTATTAATTTTAGATAATACTTAGTGGCAAAATACTAATATATTAATGATTAGTTAACGTTGGAAAAAGAGGGCTTTACCTATACATTAGAAAATTTTAACTTATAAAAAAGCTAGTAATTTAATCGAAGAAAAAGCAGTAATTCGTCTAGTTATAAGATTATTAAAAATCCAGAAAATTATTCTGACAGCAGATAGAGAGTTCTATAGTATTTTTATATCTCACTGGTTGAAAAAATATTAGAAGCAAGATGTATATTTTGTTTTGAGACCAAAAAAAATTGATGATGATTAAACGAGGTACAAAATATTGTCATCTCTCAGAATTAAAAGTAAATATCGGTGAAACTAAACGATTATTGAACTATATATTTCCCATGGAAAGATTAAAAAAATATATAGTCAGAGAATGGGAATTAAAGCAATGTTTAAAGACTATAAAACTGGTGGTTACAATTTAGAATCAGCCAAGGCTAATGAAACGAGATTGAGTAATTGAATTTTATTAATAGTTATTTCATACACACTTAGTTAATTTAAAGTTCAAAAAATTAAAAATAAAGGGGTTCAATAAGATATATCAATAACTAATGGAAAAAGTAGAAAATAAAGAAGACACAGTAGTTTTTTTTGTAGGATTATCTAGGATTTATTGGGCAATAAATGATGATTTTATCTAGGAATTAGTAGAAAATTTGATAAGCCTTAATCCTCATTAATTACTATATTATCGAAGGGGAGTTAAAGGGATAAATATAGTGGTTAATTAGACTGTAATTTTTAATTAACAATCAATTAATTCATGTGAGTTTTTTCATAATATTATTCTCTCATACAGCTTGAATAATGATTCAATACAGTTAAGGGGTGTAGTGCGAGCGCTCTGCCCTCGCATTGCACCCCAACATTTCTTAATAAGCGTTTTGTTTTTGTTGAAATATTCTTCAGTCCCCGAAGATAAATTCCTTTCTATATATAGCTTTCAATTAGCTTTTCACCCCGTAATATAAGTAATACTATATTCCCTAAAATAATGCGATCGCATATATGTCAAAAAAAAATTACTCATGTATGTAATTGGGGATAGTTGCCTCAGCAAGGTCACAAAAACTATGGGAGGCATAATTCAAGGGCAGTTAAAAAGGCTTATATATGATCATCAAGTATAGCTGCTTTTCGGTTGTTCTTAAAGTATAAACTCCCATCCTATTAATGAAGCTACAAAATTATGGTTAATATTTAGTAGTATTAGGTTTTTGGGCTTTGCTGATGCTTGGGTATGATTTGTATTTTTGGTAATTGCTAAATTATTGAATAAAAAATATTTCAGATTGTTCAATTTTTATTATAATACAGCAAATTTCGAGCAAATGATGTACATGGTAAATGATAAAAACTATTTAGTGCGAACATCTTGCCCGTGTGGGTGTACCTCATTAGTAAAAGAAGGTGCTGTAAGACCTTGAGTAACAAAACTGTAATAATAAGCAACAATTATTAAGCGCATTGTTACAGAGAAATGGTATTAGTAAAAGCAGTAGAAGATGTCTTAAGAAATTTTGGTTCAAAATATACTATTAATTTTGCCTAAGTACTTAGTATCTAAGATTAAATTTATATAAAAATTAGGACAAACACAAATTTATATCTAGTATTTTTTAAAGAAAAAACTATTTTTTTGAGAAAATAAATTATGTTACCCAAACCAAACAAAATCTGGAACCCAAAAATATGGGCAAGCTGGAAACCCTTCGGTATAGGGGAACAATACCCCAATAACTACTGGGAACTTATCCGCGCTGGAATAGAAAATATCGACCAACTTCCTTATGCCTGGAACATACTCAACAAAGGGGTTTGCGATGGTTGTTCCTTAGGTACAACTGGCATGAAAGACTGGACTCTTGATGGTTTTCATTTATGTAATGTCCGCCTCCGACTATTGCGCCTGAATACTATGCCAGCATTTAACCCAGAAATATTGGCGAATATTTCTCAACTCCAAAATAAAAGCAGTGGAGACCTTCTCCAAATGGGGCGACTACCTTACCCCATGCGCCGCGATAAAGGTGACAAAGGGTTTCGACGAATTAGTTGGGATGAAGCAATGGCAGTAATTAGCGATCGCCTTAAAACTACCCACCCAGACCGTATAGGTTTCTACCTTACCAGTCGTGGTACTGTTAATGAAACTTATTATGCTACTCAAAAAGCTGCACGGGCGATCGGTACTAATAATATTGATAACGCTGCGCGCATTTGTCATTCCCCTAGTACTGGAGCATTGAAAACTACTATTGGTGCTGCTGCTACTACCTGTTCCTACAAAGACTGGATAGGTACAGACTTATTGGTATTCATCGGTTCTAATGTAGCAAATAATCAACCTGTTACAGTTAAATATTTGCACTGGGCTAAAAAAGCAGGCACAAAAATTGTTGTTATTAACACTTACCGGGAACCGGGGATGGAGCGTTATTGGGTACCATCTATTCCAGAGAGTGCTTTATTTGGAACTAAATTTGCGGAAGATTTCTTTTTAGTTAATGTCAATGGGGATATGGCATTTATCAATGGTACCATTAAACATTTAATTGCTAATGACTGGATAGATAAACATTTTATAGATAATTATACTAATCAGTTTGAGGAATTAAAGGCTTCATTAGATGCCCAGTCTTGGTCAGAATTAGAACGCTTTTCTGGAAGCACTCAGGATGAAATGTATGCCTTTGCTAAAATGGTTGGGAAAGCAAAAAAAGCAGTCTTTGTTTGGAGTATGGGAATTACTCAACATGAGTGTGGGGAAGATAATGTTAGGGCTATTATTAATTTAGCTTTGACTAAAGGTTTTGTTGGTAGAGAAGGCTGTGGTTTAATGCCAATTCGGGGTCATTCTGGGGTGCAGGGTGGAGCAGAAATGGGATGTTATTCTACAGTGTTTCCTGGAGGGAGAAAAATTAATCCTGAAAATGCTGAGGTGATGAGTAAATTTTGGGGTTTTTCTGTGCCGAATAATCCTGGTTTAACTACTTCAGAAATGATTGATAATGCTTCAGAAGGAAAGTTAGATGTTTTGTTTTCTGTAGGGGGCAATTTTTTAGAAGTTTTGCCAGATCCAGATTATGTAAAAGCTGCTATGAAACGGGTACCTTTGCGAGTACATCAGGATATTATTTGCTCTAATCAAATGTTAGTTGAACCTGGAGAAACAGTAATATTATTACCTACTACAACTCGTTATGAAATTCCAGGAGGGGTGACAGAAACTACTACGGAAAGAAGGGTGATATTTAGCCCGGAAGTTCCTGGTCAAAGAATTGGGGAGGCTCGCCCTGAGTGGCAGGTATTTATGGATTTAGCAAAGTTAGTCCGTCCAGAATTAGCTGATAAGTTAGAGTTTAAAAATACTGGGGAAATTCGTCAGGAAATTGCTTTGGTAATTTCTCAATATTCGGGTATTCAACATTTAAAAGAACCTGGAGATAATTTTCAATATGGGGGTGCTCATTTATGTTTTGGCTGGAATTTTCCCACACCTGACAAGAAGGCGAAATTTTCCATACTTTCTCCACCAAAAGAGGAGTTATCAAAGGGCTATTTTTTAGTGGCAACTCGACGAGGTAAACAGTTTAATAGTATGGTGCAGTCTCAGAAAGATGCGATTACTGGTGCTTTACGAGAAGCGATTTTAATTAATCCTTTTGATGCTCAAGAATTAGGGTTGAAAGATGGAGATAATGTGCGGTTAAAAAATGATTTTGGTTTGTTTTCTGGGAAGGTGTTTTTAGCTCCGATGAAACCTGGTAATTTACAAGTACATTGGCCGGAGGGAAATGTGTTATTGGATAAGGGTAAACGTTCTGTTGAAGGTGTGCCTGATTATAATGCTTTAGTCTGTTTAGAAAAGTTGGGTTAAGTTATTTTTTTTAGAGTATTGAATTTGAGATTTTTATCATCGCATTATTTAATTGATTAGATAATAATAATTGATAAAATTTAGAGAGATTCTAATCTTAATAAGCTATGGTATTTTTGTCTTTTCTTTGTACCTTTTATAAATAGTATTAAGTACTTGAAAAACATTTGGCAAAAATATATTTTTTCTCAAATTTAGACAAGCTTCTCAAGTCAACAATTATTATTTTTTACTTGAAGGAGCTTTAGATAGGGTAGCTAAATATGGGAGTAAGTTTGGGTCTTACTCCTAGAGCTTTTTAAAGTAGCAATTTTCGGAGTGGCGATCGCCTCAACAATAAAGTTTGACAATATGCTTTTGTGGAAGGGCGATCGCTTTGCCATCGTTGAAGGTACAATTTTAGCCAACAAAAATGTTGTTTCCTTCAAATATTATATTCTCAATTTTAACTAAAGTGTCGTTAAAGTCGTTTGGCTTCTCAACTTCTACCCCCAGCAATTTTCCACTAGAACCATCTTCAAATCCTAGCAAATTCATACCCAAAAAGTTAGTTTTTATGGAAGCCGCCTCAGAAGCTTTTGAACTCAAGGTCAAGCCGCCTACAAGATTAGTCGATCCACTGAGTTCTAGAGGCCCTTCCACACGAGTTTCAAACTCAAGTTCAGTACCTATAGGGAATGTTCCTATGGATTTCCACTTGAAAGCATCATTATTAACACTGACGAAACTATTTGGGGCAGTACCAATAAACTTTTCTTCTGGTGAAACTAGGTACAACTTACTGATAGCCCAAGGATTTCCCTGGGGCTGAAAATAGACTCTTACCTCCTTTTTTTCATCTTTTTCATCTTTTTCGTCTTTTTCATTGCACCAATTAATACCTAGACCCTCACGAATTTTTTGCATCAGACCATCAGAACTTTTACTGTTTTGATTCTTATTAGTAATTACTTCTGAGGTTTTGAGAATTGAAGCAATGAAATCATAAGTATTTTTTCCTAATTCTTCACCTTTTTTGCCAAGATAAAAATCTTCCATCTGTTTAAAAGACTCATCTCCAAGAGGCTTAAAAATTTCTTGATCATATTTGTTCCCGATTATTTTGCTAACCAGCTTGCGAGTTGGACTGGCAACAGCTTTAAATAATTTACTTCCTATTTGGCTGAAAACATTTCCAGCTACTTCACCTATTAAATTATTAACCAGATCAGTGTCATCACCGTACAAAACTAAACAACCATATCCAAAAACTTTAGCTCCAAGAGCCACAGCCCCCAATGGTCCTGATGCTACTGTTCCGACACCAGTAAGAGCAGTTACTGCTGCTAAACCACTAGCGACATTATCGAGAATTTCTACACTTTTACAAATGTTTTGACCTGCTTCACATAAAGTCCCTTGAGAAATAGATTGCTCTATATTTGACTTCATTTCTAGATCAACAGGAACTTCTGCTATTTTGGTTTCTCCTGTAGCTGTTTTCTTGATCAGATCTACAGTGTTTTCATCTCTTTGGTTGTCAAATATGTAAACAGTTGGGGAGTCATCAAACTGTAACTCAATTCGAGTTCCTTCTGAATTAACTTTAGCAGTAAAAGGTTTATTACCCTTCCGTTGTTCTGAAGGAGATGGTGTGTATCGTAATGACTCCTGGTGTGTTCCTGTATCAGTTTTTTTGATGTTAATAACAAAATCACTTTTGTCACTACCAGTTAACTTCATTTCATAGGTGTCAGAAGATTTTTGTTCAACGGTGGGAGCATCAAAAGTTACTAAATTTTCAATGACATTAGGTTTGCCATCTACAGATGTAAAATTCCATTTGAGTTCTTGAGGCTGAACACCTTGTACTACTCCCAAAATTTTACCTGTTTTTTTGATTTTAATTACAGTCGAGTTGCCAGATAACTGTAAATTCAGATCATTCTCAGTAAGACCGCTATCTAAGCCAATGGTATCAAAATTTGGCTGAAAATCTGTGATCATGTCGGCAGCCGAGTTGTTATTAACTGCACTGTTTTGTTTTAAGAAAAATACGTCATCTCCTGCACCACCAGTTAAAATATCTTTGCCAAAATTGCCGACTAGAACATCATTACCATCATTGCCAGTAAGCACATCATTACCGTTTCCACCGTCTAAAAAATCGTTACCAGAACCACCAATTAAATTATCTTGAGCGTTGCCACCGTTTAAAGTATCTTTACCCGCACCACCGTTGAGTTTGTCATTGCTGCCTCCACCATTTATTTGATCATTGCCACCGCTACCATTTAAAGTATCTTTACCCGCACCACCGTTGAGTTTGTCATTGCTGCCTCCACCATTTATTTGATCATTGCCACCGCCACCGTTTAAGGTATCTTTACCCGCACCACCGTTTAAGGTATCTTTACCCGCACCACCGTTGAGTTTGTCATTGCCACCTCTACCATCAATTTTATCGTTACCACCCTTACCGTTAATGGTGTCTTTTTTAGCAGTTCCTTTGAGATTGTCTTTTTTATTGGTACCCTGATAAAAAGCCATAATTATTTTCCTTGTAGTCGATAGTTTTCAGATTTTCCCATATACATAAAACTAAAGCTAGTGCAAAAAAGTTAAGTTTAGCTTGAATTTATCTTGACATATTTATATTCCTCAAAACAAATTAGGAATCAGAAATTTTAAATTTAAACAGGTTAAATTTTGACCATTAGCACTCCCAAATATGTTGATTTTCAGTAGGTTTGATAGTTTGGTGGTTTGGTGGTAAAGAGTAAAGATAAAAAATGATTGAAGTAAAAAGTTATCAATATTTAATGGCCCAAAATCAATGGATTTGGTAGTAAGATATTATCAATTTGTTGACTTTTAAACCTGACACCTGACACCTAACACCTGAACCATTAATCAACAACTAATTCTATTTTTGCATAACATCAGTTAAATTTTCTAAACTGCATATCTTCTTCCTTAGTTGATATCTTTATTCTCCTCTGACAATACAAAATCCAGGTGTGTACTTTGGGCAACAAAGGTAGTTGATTTTGAGATGGTATAATAAGCAGTTAGCCTGCCCAATAATAAAAATTATATTATACTACTTAATTATGGCTATCTTTTTGATTGATATAGGTAAAATCTGAGGGTAGGATGGATAAATAAAGTTGACTTTAGAATATATATAACCTATTTTGCCCCATCTAAATATAATCATAAAACTGTACTAATTCTTGCTTTGAATATGATCAGAATCAATTGTTTATCAAACAGCTATTTAGGCATTAAATTGCTGAAAATGCTAAATCCTAAAAAGACTATTTTTTTTGAATAAAACAAACTCAAACTATTTCTAGATTTCTAGCTGTTTTATGACTCGATAAATGTTCCCTAAATTATTACACATGAAAAATTCGCAAAGTAGCAAAACAAAAGCAAAAATTTGGGTAGTGGAAAATAATAATTTTGTTACTCATTCTGACCAATTAGCAACAGAAGAACCTTTGGAAATTAGGCTAAATTATCCCAAACAAACTATAGCAGTGACAATGCGAACTCCAGGAGCAGATTTTGATTTAGCTGCTGGATTTCTCTATAGCGAAGGAGTCATCAAAAATCAAGAAGATATTGCTAAAATTAGTTATTGTGTAGATCCAAAAGTTGATGGAAAACAACGCCAAAATATTATTAATGTTAGCCTTAAATCAGAATTAAACCCAAATTTAACAACCCTAGAAAGACATTTTTTGACAACTAGTGCTTGTGGAGTTTGTGGCAAAGCAAGTATAGAATCTTTGCAAATAAAAGGGTTTTCGGCTATTCCTTTAGGATTAGAAGTTTCTGCAGAAATTATCTATAGTTTGCCAGATAAATTAAATACTGCTCAAAGAGTGTTTAAATCTACAGGAGGTTTACATGCTGCTGGTTTATTTAATAGTGAAGGAAAACTGTTAAAGTTACGGGAAGATGTGGGGAGACATAATGCTTTAGATAAGTTGATAGGTTCAGAATTTTTAGCAGGTCAATTACCTTTAAATAATCTTATGGTTATGGTAAGTGGGCGATCGAGTTTTGAGATTTTACAAAAGTGTATAACTGCAGGTTTGCCAATAGTTTGTGCTGTTTCTGCTCCTAGTAGTTTAGCGGTAGAAATAGCTAAGAGATTTAATATTACTTTGGTCGGTTTTTTGCGTGGAAGAAAGTTTAATATTTATTCTGGTGTAGAAAGAATAAAGTAAGATATTGCTAAAAATAGATCAAACAAAAGATAGATTACAATTCATAGTTGATTAAATATTAAAGCTAGACTATATAAAAGTTTGGTGCTTTTTTAAATTTATATTTGCTTAAAGTACCGTTAGTATGAATAGCGATCGCTATTCAAAATCACCTTTATAGCTTTAATATAGTTTTAATAGCTTCTGTGACGGAATACTTTGAAAACAGCTATCAGTTCAAGTTAAAACTATTGATGAAAAACTAGAAATTTATTTCCATATTTATATAGCAGTTATCCTAAATGTTATGTCAACAGATGCTTTTTAACAACAGGACTCTAACTCTTGTTCCTTTAGCATAAGTGCTTCCTACCTTCTAGTTGACCATTTCTTTTACTTTTGAGAAAGAGGGTGCAATGCGCGCTTTTCCCGATCAAAGACTACAGTTAGTATAAGCAACCCAAAAGCATTTTCCTACCTCTTACTCTCTGTTCCCTAGAGCAAAAGAATTTGTTAGTCGACTTAAATAAAAAATGCTGTAATGTATAATACCATTCTCAAAAACTTTTCAATCCTTATTTTCAGCAGAAGTAGGGACATTGTATGCAACGTGCTTGGGTCAAGGCAAAAAGTAAATATTTATACAATTAACATTAACTTAGCTAAAGGCAGGAAGAAAGTTATTGGTGCTTATATTAATTATTTAATAGCTGAAGTGTTATTGAAGTATAGTATTAATGGATAATAATTGGTATAGTATTAGGCTAATCTAGTTAATTAAAAGATTATACTATTTGTAAGAATTTATCTTCAATCTAGGGAAATAATCATAAATTCCCGAGGAAAAAAAATACTGATAAATGAAGTTTTATGCTTAAATTCTTACCTTTTTACTTAAATATTAATAACAATGAAATCAGAAATTTTAACCCTCGAAAAAAAAGGCACAAAAATCAAAAATATCCAAGTAACAAAAGTAGTTGATGGTGATACAATTAAAGTCCTATTGAATAATAAGCGAGAATTTATTAGGCTTGATTATGTTGATGCGGAAGAAAGTTATTCTGAATATTCCAAACCTGTTACAGAAATTGGAAAACAAGCAGCAGAAATGGCAATACAATACTTCACATCACCTAACGGTGAACTTGCCGAAGTTGATATTGAATTTGATACAGATGAACCGACAGAGAATTGTTTAGAAAAGTATCGTGACCATCAAGGTCGCTTAATCGCTTATGTACATAAAAATGGTGAAAACTTTAATGTTAAACTAATTAAAGAAGGATGGAGTCCCTATTTTATTAAATATGGATATTCTCGATTATATCATCAAGAAATGATGGTAGCAGAAACAGAAGCTCAAGCAAATAGTCTTGGTGTTTGGAGTTCTCAAATAAATAAAGGAAAACGCAAAAGGAATTATAATTTACTGGTACCTTGGTGGACATTAAGAGCTTCCATTATAGAAAATTATCGTAGTTATGGAATAGCTGCAGGAGTCCTAGAAGTTAGACTAGATTTTCCGAAAATTTTAGCTGCAGCAAAGATTGGAGAGTATATTACAGTTTTCTTTGATTTACAGAATGGAGTTTCTAAGTGGTTAGATAATGGTGCTTTAATTTACGATGGAACGAAAGATCATCGTTTAAAGTTATGGATTCCAGATACTAATAGTAGAGAAATGAAGCCATTATTACAGCTGTTAAAAAATCGTTATTTTGGTTTATCTAGAGGATATGTTTATATTAGTGGACAAGTAAATATGTATCGGGATAAACCAGAAATTATCCTTTCTGATATTAAACAATTATCAGATTTTCCTCCTACAGCTTGAGGATTATTATGAGGATAAATTATAGTTACAATAACTAAGGTAGGAGCATAATATTATTGGACTCCTACAAAGTTTTGCTCTGATAATAATCATTGAGAATTATAATCCTCACAAATTATACTATTTATCAAAAATAATGCTCTATTTATAATAGAAATGAAAACAGTAAATAGTATGGTGTGTCTTGTTAAACTAGATGTTCTTGAATCTGGTTCGGAATTAAAAATAAGGCGTTACACGATGACGAATGATTACGAGAATTGAGGAATTTGCCTATATTTCAAATAATAGATCAGCAAGTCCATTTATTTGGACAATGTATCAATAGATTTCGAGTAGCACAAAGTTTTGCGATGTCACCTAGCTTTGCTTTTAGGGTGTCTCATACGAGACTCAAAAATTAGAGAGAACTAATTGTTTTCTCAGATAGCAAATAGGTATCGAGCATCACTGACAGAATAAATTTAGTAAGATATGGGTAGATACAGAGATAACAGTGAGGTTGGTGTTTCGGCTGTCACCGAAATGAAACGCGGAGCGTGTCGTCGGCCATGGGTAGCAGCCATCTCGCCTATTAAATTAGATTTTGGTTCATAGTCGTCAAGAAAATACTGCAGTACAAAGAGCTAAATTGGCGTTAGTGGAGCAAGTGCGACAGCTATATCGATCCTTGGAGTTGGAATGACCTAATTATTGATCTTACACTTTGCTGAGGTACTACCAAAATTTTTATGGGCTTATTTGGACTGGGAAAATAAGTTTGTAATAATGCTCCCTATCCTGCTTGCGATCTTGCTGAAACAATGCTGCGCAATTACACTTATAATAGAGTTGTTGGAAATTAAGCAAAAAAAAATGGCTAAAACCAAAACAAGTTGAGGTTTAAGCGTGCTTTGAAATATTAAAATCATGAAAATTTTATATAGTCAGCTTTTGAGAATTTTAAATGTTCCCACACCCAACAACTCTAATGTTAATGTTTCATTCATGGTTGATCAAAATGGAAGTTGGTACAACACAAGGAGCATTTCCCCTCAAAATTTCTAGAGCTAGAGTACGAGTCTTACTTAAAGAAGGTCGAATTCAGGGCACTTGCAAAAATGGGTGGTCTTGGTTAATTTCTTTTAATAGTTAAGGTTTACCAGAAATAATATTAGCTAGGCGTAGTCGAGACGGTAACTGGAATAAAGGATAGCGTCAAACTAAAACGGTTGTTCATGTATTACCTTTTGTTATTCAAGCTAATCAAAAAAATACTACTTTTTTGCCAGCAGTTAATATTTGGCAAGGCGATCGATATAATTTATGACACGAAGCAGAAATTCTTGGACTTTGCAAAATAGTCTATCAACCTCATCAAATTAATAGTACTCAAGGTAAAGAAAAAAAATTATTGATAGAAGTAGATCCCAAGATACAAATCATTCATAAAATATTTTTTGAAGTGAATGATAATTCTCAAGAATCTCAGGAGTAGGGAATTGGCTATTCGGAGTTTTTCTATTTCTAGAAAACTTTTCAATCCTTATCTTCAGTGGAAAAACTACCCTCAACGCAGACCTGGGAGAAAAAAATGGCAAGTAGATACGGCTATTGGATACAGCCTCTGTACAATACAATGTAAGAATTGTGCAAGAGAGTTACTCCCTTTGTATTAATTATTTCACAACTGAAATGTTACCCAAGTAGAGCATGAATGTATAAAAATTGGTACTATGGCTTAAAACTACCCTTGGGATAATTGGATCAGGAAAAAGCAAAAACATTGATCCTGTAAGTGCAATAGAGCAATCTCAGATTCGAGGTGAGATTGCTTCATAGGGTTCGGACTACTTTTGAGTTGGATATTATGCTGAATACTTTAAGTAATTCATATCAGAAATTTTCCAACTAGGAAAAATTTTATTTAGTTGCTCATCACTAAAATCCTTAATAGATATTTTCGCCCCTGCCTCTACTAAAGCTCCACGTTCATGGGTTGAAGCAACTCCTATTGTACAAATTCCGGCTCCTACCGCTGACTGAATTCCAGAAGGAGAGTCTTCAAAAACAATTGCCTCTTCTGGAGAAATTTTCAATTTTTCTAAACATAATTTATAAGGTGCCGGGTCAGGTTTTCCTACCGGCATTACTGCACCTGATATTAGTAATGGAAAAGTATCTTTTAGACTCAAAAAACCTAGCAGAAATTTAGCATTTTCTGGAGGTGAATTTGTCACAATTGCTTTCTGGAGTTTGTTGTATTTAATCCATTTGATAAAGTCTAATAATCCTGTTAATGGCTGTAAACTTACAGCCATTTCTCGAAATTTAGCTTCCTTCTCATTTGCTACTTTTTCTGCCTCTGTAGGTGATAGTTGTGGTAATAAATTTTGAATAATTGCTGGATTAGTTCTACCACTAATATGTTGTTTATAGAATTTAGGGTCTGTTTCTACTCCGTAATCTTTTAAAGTTTCTTTCCAAGTCTTATAATGCAAGGGTTCTGTATTTGCTATGGTGCCATCGAAGTCAAATAAAATTGCTTTTAGCATCTTAATTTATATATATTAGGTATTTACTTTTGGGGTCTGAGCTGAAATTTCAATGTTTCAGAGAGCTGAGAACATTGAAAAGTAAGTCTAAAAAATTTAATAGACCACAGTAAAGACATTCTGTGAAACATCTCTACAAAGTTTTGGTTGTGAGGATCTAGTTCATGATCTCAAAAGTGCTGTAAAAATTGTTACCTAGCAATTGCTGGTTTCTAGGGAAAATATGAGAGTATCAAACTTCCTCCCCTAAAAGTTATCCCTGATCAGGAACCTCTGAAAACCTTGTAGCAAGGATAAGTGGGTATTTACTTTTTACCCCTCCGGTGGAGGGGGATTAGGGGAATAACGGAGAAAGAATTTAGTAACTTGGCAGAACTACTTTAAGTTCTTTAAACAAATGTATTTAAAAATACACATTTTTTTTAACAAATACTTTTTAAATCATCACATAACTTGTGTATTTTTGTCAAGTCTTATGTAAATAAAGATATTTATAAACCTTATGTAAACAAGGCAGGGACTAGAGTCTAGGAAAAGTAAATATCTTAGAATGATCGCGCTGTAGTCCTGTAGGTTGGGTATTCAGAACAAAGCCTAACAAATTAACGAACCCTTTGTAGATTCCTTTGAAGAGTGATTTGTCCTGGGGGAAAACATGATATAGAGTCCCGGAGAAGATACGGGGGATCAAATAGTGATCGCGATCTCCGGTTTAGTTGATTACAATTAACTGGGTCAAAGAACCAAAGTTCTATAATTTAAGTTCCATATAATAATATATACACTCGCCATAGATAACTACTTGGTATGGGATCTCTCCCATTACCCCCCCCTTTAGAAAAACTATCCCCACCCTATTACTACTAGCAGAGAAAGTGAAAAATTAAGGGTTTGCTTGTTTGTATGGGGTTTCCCCACTAACCTTCTTTTGAAAGCTATCCCTAATAAGGAACTTCTAAAACCCTTTGATGATATGGAGATGAGGGAGTTAAAGGATAAAAGCCAATTTAAAAATACGTTCACTTTCTTAATATCTATTGAATAAGGTTTACATGATTTATCTCTTTTGTCAAGTTTTATTTCAAAAAAAATGTTGATAAAACATAGTTTAGAAAAAGAGCAGAGGCTGGAGTCTCTGGAAAAAAAAGATTTTAGGGAGATCGCCTGGTAGGTTATATTTAAATATTTAATATTATTGAAACTTATGTTAAAAATAAAATAAACAAATAAAATATGGCCATTCGGAAAAGAAGTGACAGATTAAGGATTTTTTTATTATTGGCCATACTACCCCTCCCGTGAGAGATATCACCCCGTAGGTCAGAGCAATAAACATAATTTAAACTTATATAAAACATAATTTAAGAAAAACACTTTATTACCATTATGGAGAGGAAGTGACAAATTAAGGATTTTTTTATTTTTGGCCATACTACCTCTCGTGAGAGCGATCGCTTTGTAGGTTGGGTTGAGTGCGACTCATTGAGTCAAAGAAACCAAGACTGCAAAATAACCCTTTTATCAATGGTAAAAAACTCACATGATAACTCATGGGAAGTAAGTATTGGCGAAGAACATGAATTCTGTTAGACGTTTCCTCAGTCATACTCGCAAACGCCATTATTAGGGTAATTATCCTTGTATCCCTTGTGAGCAAAATGTTATAAGGGAGAAGTGAGGGATAGGGATATCCTTATCAACTGTATGGGAAAAAGCGGAGATGGGGAGATCAGGAGATAGGAAGATGTGGAGTACAAAAGAGTGATCGCCACGTAGCTTTTTTCTCAGAAAGAAACCCAACAAATAGGCTAGCTTTTTCGTTGGCTCAAAGAAACCAAAAAGAAACCAAGAGGAATAATAGTTGACATCAAACCTTTTTAAACATTTTAAAACTCCTAATATATTGTTAGTAAGCTTTGAAAAAGTATGAAAAAAAAATAGATCACGGCAAAAGAAGCAGCAGCACATTACAGAGTCAACATCAGCACCCTTAGACGATAGGAGAATGAAGGAAAGCCCGATAGCATCAAGACTCTAAGAAACCAGGAAATATTCTGGCTCTCAGAGGAAGAGTTATTGCACTGGCTCCTGAAGTGCGTAAGTTTTTGACTAAATATAACAGCAAACAAATTATTGAAGTAGGCAATAAGGATATGGGAAAATTCCAAGGCTTTGTTTTCAGGTAAGGTCAGTGAATGATCACAATTAAAGCCTACTGCTATTACCTTGTCCTGGTGGTTGAGGGTGGCGATCGCTTTTTCAGTCTCTTTATTCCAGACGAGGACGGTTTTGTCACAACTTGCAGTAGCAATAGTTTTACCATCAAAGCTCAAGGCTACTGCTATTACCATATACTGGTGGTTGAGGGTGGCGATCGCGACTTTCAATAATTACAGGACTTAGGCACACTCGTAGACCATACCCTCTCTGTAGAGGAAAAATGCCAGAAAACCTCTACTAGATCTGTTGCTTAGAGTGTAAGTCCTGAAATTAATTATTGTGGTAGGTACAGGAGTAGCTGTTACTGGTTTCACAAGAGATCAGACAAAATAAGAATGCTAGAATATGTTAAAGACTTGAAAGTTAGATAGTGAATTTTTATTTGATCAAGATATATTAGTCTATAAATTTATATTAGTTTTAATTGGTAGGTTATTAACTTGGCTTTTCAGAAAATATATATTCAAGGAATCATAAATTATTTGGGAATACTGTAGTTGGGTTTCCCTAGGTAATTAGTTATAATGATCGTAAGCATTCAGCTAATATTATCCAGCAGTTAAGAGGGAAAAATTTCTGCCATCAACTCTATTATATTAGAAACTTTTTTTCTCCTAATATTCCAATAAAATCATAAAATAAACCACAAAAACTAAAGTATAAAAACCCTATTTATACAACTTATATATGAGATATTTTACACCCCGAATTCATGATTTTTTTAGTATCTAAAAATTGTACTACTAGATTTAAAGCTAATAACTTTTCCCGGACTAAAATATTTTGACTTTTCCTGTCATTAGTTCCTAGTAAATCTAAAAATTATATCCCTATTGCCAGAAAAGAATGAGAGCAATAAACTTCTACTGAAGTTACATCATCTTTCATTTTTCAGTTATCATCTAGCAAAACATGTTTTTTGAGAATATCTTTACGACTTGCATTAATTATACTCCCATCTTGCAATTTAATTCTTTTTTGTAACTTCAGGACATATTTGACATAAGTTATTGCTCCAGCAATTATCATTCAATCAATAGGTAATACTTGTTCTCCTAACAAAGAATTTAAGAGAGTAGATTTACCATGATTAAATCGGTCAAGATAGGAATTTTAAAATCTGGCTAAACCTTATTTTAAAAATATAAATTACATCTTTTATCAATTAAAAACATGGCTCAATATTTAAAATTTATAGAGCATTATTAAAATAATTGTTCAGGTGCGTAATCTTATTTTTGTTGTATGTTGTTTATAAAGCAAAATTCATTTATCAGTAATCAGTTAATATCAAATATAATTTCAAGACATTTTTTTTGATTGGAAGAAAAATAGGTAGATACATTGTATAAAACATACGTACAAAATAAGAAAATTAACAATTTATTGAGCTAATAATTATCAAAATATCGTTACACCTGTGTGAGCGACTTAATAATTAAAACATCACTTAAGTATAGCATTCTTTTCTCAAAACTTTTTCCCAGAAATTGCAGAAGCATTAATAACTGAAATAACTTCAGCTATAACCACTCCATCTGTTGCTGTAAACAAGCTAAAGCTGCCTCAGTTGTCACTTGAGTAAACTTGCTATAAAACCGACTCACACTGACGAACGGGCAAGGAGTTTCCAACACAATTAAGCGATCGCAAAACTGCCTCAACTCTTCAAGTAACTGTCGAGGAGCAACTGGTACACAGATCCAAACAGTATTAGGTTTTTGTAACTGAATAGACTTAATTGCAGCTATCATCGTCATTCCTGTAGCTATTCCATCATCAATCAAAATCACTAACCTATCTAGGGAACTAATACCAGGTTTTCCCACACTCAGCTTTTCTAATTGAGATAAAGCCCTTTGCTGTGTTTTTTGAATCAAAGTATATTGAACTTCTAAACTTCGTGGTTTGTACTTTGACCAAACTAAACAACCATCTGCCGTTATAGCGCCCAGTGCTAATTCTGGGTTAGACGGTAAAGTAATTTTCTTGGCTACTACGACACTCAATGGACAACCTAACCGACGAGCTACTGGCACTGCTACTGGCAACCCTCCTCTTGGTAGAGCATAAACAATGGGGTTGAGTTGCCAATTTCTCGTCAAATTTTCATCGCCAAAGCTGGAAAAAATAACTTCAGCCAATTTTGTTCCGGCATCAGTGCGATCATGGAAGATATGTATAGATGACATAATTTGGGTCTCCAACTACTAGTACAGAAGTGACACACCTAAAAAATTTAACTTAGGTATAATTATAGTGAAACCTAACACCAATAACTGTTTGTTAGCTTACTATGACGAGAACAAAGCTAGAGTTTCTATACAGTCAACAGGGGTATTACTATCCCTCACCTCTGCTTCACGCGCCGTGGGTGAGAATGTGACTCCTCAAACGGCTCTTGCTCTAGAATTGCATGGTTTTTTCTGAGATTTTTTCCCTATAACCGAGGTTATTTGCTATTTTTGGCGTTTAACGGTTCATGTCAGACTTTCTCTCTCTGTGTGTTAGACACCTATCCTACGTCTGCATATCCTATTAATTTCTAATAGGCTTTGGCTTCTTAGGATATTCTTATTCCTTGTATCTTTTGCTTAAGCTTTCCCTACCCTCATCAGAATACACAAGAGATTAGGTAGGGAATTTCCATAGCCAGTTTATTGTTAGTATTAGGTGTCCTGAGTCACCTGAAACTTGCCAGCTAGTCCTTAAGGGAATTGAAAAATTAAAGGGACATGAGCTCCACCATTTTGGCTACAGGAAATACCAGGGCAATTACCCTGTTTTAGGTTGACTTTTGCGCAGCATGACCTAGGAAATGTTTAACAAGATTCATCTTTTTTCACCTTAACTGACTTCTCTGGTAGTCTTGCACTTAGTTTTTAAAACTTATCTGCTTTTAGCCCATGCACGGAGAGTAATGGTTGCATATCCGTTAAACTTGAGCTACGAGGTTACTCCCTAGCTGAGTGAAGAGGAATTGAGCCTCTATCAGCATGAGTTTTAACTATTGGTTAAAGGGTCTTGTTGTAATCTTAGCTTCTTTGACCCAACTAATGACAGTCAACCTTAATCTACAATCTATTTGTACTTACATTTTAACTAATGGCCTTTAATTTTGAAACTTTCTATTTATTTTTGACTTTTGCATTTTGATAACTAAAAAACGACAACTGACAATTAATAATTGACAACTAATAACTGAATTATGTCTAGTGAAAAACAACTCAGTCTTTTTGAGTGGTCAAACAATGATGACTCCTTAGTATCTACCCCTAATTCCGACTTGGAATTTAATCTTATTCCCACAGATGTTAAGATTCCTATTCCATCTGGAGTCTATAAAACAATGGAGCAAATAACATTTCATTGTAACCAATGTCGTAGATGTGAACTAGGAGAAAACCGGACTAATGCTGTCATTGGTCGTGGCAACCCCGAAGCAGAAATTATGGTTATTGGGGAAGCGCCCGGTCAAAATGAAGATGAACAAGGTCTCCCTTTTGTAGGTAAGTCTGGGCAACTGCTTGATAAAATTTTGCAGTCTGTGGAGTTAAGTAGCGATCGCCACGTTTATATATCTAATGCCATTAGATGTCGTCCACCAGAAAACCGGACTCCTACTCTCAAAGAAGTAGGAGCTTGTAAACCCTACCTATTGGAACAAATACGTCTTGTCAACCCGAAAATTATTCTTTTAACTGGGGCAACGGCAGTTAAAGCTTTAACAGGAGATAAGCGAGGTATTACTAAAATTCGAGGTCAATGGATAGAATGGGAGGGGCGACTTTGTATGCCTATTTTTCATCCAGCTTATCTTTTGCGTAACCCCTCTAGGGAACCTGGTAAACCAAAGTGGTTGATGTGGCAAGATATTCAAGCAGTTAAGCAAAAATTAGAAGAGCTTCAAAGTGATAGTAATTCTTTTGATTTTTGAACAACAAATCAGAATTAATTAGATCTATATAGCAGTCTACCCATTGGTTGTGGCAAAATTCCATACTAAAAAAGTTTGACAAAGTTGAATATTTGACCAGAGCACAAAAAAACTTCAAATAACTTAATTATTTTCAAATAACTACAAACATAATAAATCAAATTGTTTGATGAAATTTTGGGCTGGTCAACAAATATTTTCAACAGAATTTTGCTCCGAGGTATTCGGAGCAAATTTTGTATAATTTATCCACCACTATTTTTCGGGTTTTTCAGCGATTTTTTGTCATTAAATATTATCTAAATTCTCGGAAATTATTATCCGTAAATCTATCCCAAAATATTGCTCAACTTTTGTAAAAATTTAATAAAGTTCATAGTATTTTCAGTATTTCGACTTCTTTTATTAATCAATAAATTATTATGTTTAATAGTCTCAGGTACCAGAATAAGTAGACCTTTATTTTTCATTAGTAAAGTTGAATTTATATTTTTTAATTTGTTGTTCTCCAAACATAACTTCATAGAAACGATTTGAAATTACTATATATCCTAAATGATTTGTGAAGAAAAAGGGAGAGTAGGAAACCCCACCCTAACCCCGACCTCAGAAATTACTTTTGACTTGCGCTTCGCCCTACTATCTTTTTCAAATAAATAAACATCATCTTTTTGGTAACTAAGCTGAAATTCTGAATTAACCTTGAGTTTATCTACTAATTTTCGCGCATATTCTTGACTACTTTTCCAACCAGGATGACGTACATTTATTAATACATAGTCATACTCAGCTAAGGCTTCATCTCTAGGTAATTCTTCTTCTTCAATAATTAACTTAATAAACTGACGATGACTTAAATGAGGAGTAATTTCTGAAGTAGTTAAAACACTACCTTTTGTCTGAATTATATTCACCGCAGTTCGTGTAGCTTGCCAAGTATCTAAATAATCTAAGTAAATAGACCAAAAATAACCATATTTAGCTAAAGCTAAAAATCCGATACAAGACCAAATTATGATAAATTTTGGTAATAGTTGACTAACAATTGTAGATATATTTTTAGCTTCTTTTTTTTGGGATCGGCGTAAATTCCATAGCCAATACCATAAACCACATTTACCATCAGCAATAGTATAAATTACAGCCATTAATAAAAAAGGCAATATTGGCAAAGAATACTGATGAATTAAATCTCGTTGAGCATCAATATCGGAGAGAATATTTAGTGCCAAAACTGGAGAAGCAGCTATTAAAGGAGCTAAATATTTAGGAGCAAGCCACCAAATTATCGGTAGATTTAGCAAAAATAAATATTCTAAAGTTTTAAGAGAAATTAATCTACCAAACACCAGTTCAGGTCTTAAAAAAAGATTCAATAAAATTTCTGGTATGGAGTTACCTAAATATCGATAACGTCCTATTCCTCCTGGCGGTTGACCATCCTTAAAATAAGGTATTAGTATTTGAGTAGCGATAATAAACCAAGTCACACCAGCAAACAAAGCTATGGCACCACATACTCGCTTTTTTTCATAGAAATATAACCAAAAACCCATAGCAGCTACAGGTAAAGATAAGGCATCTTTACAGCCTAAAACCCAGATAATAGCTAAACAAAACCATACGGTTTTATCTAATTTTGCTGCTAAAATTGCTCCTAATATTGCTGGCAATGCCATTACCTCTGGATGAAAATCAAATAAGTTGAGATTAAACACTACTGGGTATAATAAATAAACCATTACTATGGCAAAAGCTTGTTTTTTATTTAACCCTGAATAACGGGCTAAACTCCAAGTAGGTAAGGTTCCTATTGCTAAACAAATTGCTTGTATTAGTAATAGCCAATAAACTGAAGGATAAATTTTATAAAATAATGCCACTGGATACATTGCCCAAGCAGCATGATTTCCCAAATGATGTACTTCTAAAAAGGAAGAAATTGGAGGTAAACCTTGACTTATTAAATAAGTAACTTGGTCATAAATTCCCATTTCAAAAGCAGTAGATTGAAATAATAAGTGACGCACTGTGCTACAGATAAATAAAATTATGGCAGCAATAATAGTTATTTGAAATATAAAATCAGATTTTAATCGTTTAATAATTACCATTTGAGTAGTTATAATTACAGATCGTAGTGTGACTTGATTCCTAAGTTATAGATAGGGCTCAAGTTATAATAAAAACAAATAATTGGATATTTTTTGAGAGATAAAATTAGGTTTTAATTATTTAATTATTGCCATTTTAATAGTTATAATTCAAGCTATTAATATGGCTAAATTATAATATATCTTAGGAATTAAGGCATACTAAAAACTATTTTTTTAGCAGCCTTGTTTTTTTTCAAAGATAAATTTTAAATTTTAAATTTTAAATTTTAACTTTTAACTTTTGAATTCTTTTCTTTGAAATACTATTACATCATTTTTTTGATAACTTAATTCCCATTCTTGGTTGTTTTGGAGATTTTTAGAAAGGATAATACCAGTATCCTTAGTATCTGGCCAGGGATGACGTAAATTCAAAACTACATAATCGAATTCATCTAAATTATCTGGCTCTATTTGATTCAATAACTTGACCATTGAACGATGAGTAAAATGAGGTGCTAATCGATTATCTGTGAGTACCCCACCTTGAGTTTTAATGTAAGTAATTGCATTATTGGTAGCTTGCCAAGTATCAAAGCTACGAGGATAAGAAAATAAACTGGCTACATTACCAAACAACAGAAATATTAAAGTAGACCACAAAATAATTATGCGGGGGTATTGAAAATTTGGTATTGGTAATCTCAGATTAAATTTAGGAATTTCTAACTTAATTATCCAAGTTGATTTTATCTGAATACTTTGATTTTCTATTTCAGAAGCTGCTGCTAGACAGGAAATTATTGTTAATAATAAAAAACTAATTGCAGGTAAAGAATACTGATAATTTAAGCTTTTCTGAAATGATACTTCAGACAGAGCATTCAAGATAATTGTCGGAATAGTTGGAATGAGAGGGATAAGATTAGGTAAAACAGCCTTATTTGTCTGAAGTAATGGAAATATTCCCCAAATTACAGGTAAAAATAACAGAAAAATATATTTGATACTTTCCCAAGATAATATTCTGCCTAACACTACTCCTGGTTGTAGGAAAATATTAATTATAATTCCCACAACAGAATCTCCCAGATAACTATAACGCCCGACTCCAGCTACTTCTTTACCACTGAAAAAAGGAATAATTCCTTGAGTTACAACTATAAACCATAAAATGCCTAAAAAAATAGCAATTAAACCGCAAAACTTACGTTTTTCAAAAGCGAGTAACCAGAAACCCATAAAAACTATAGTTAATGATAAAACTGCTTTACAACCTAATACCCAAATAATAGCTATACAAAACCATAAAACACGTTTTAGTCTCGCTGCTAAAATTGCTCCTAAAATAGCAGGTAAAGCCATTACTTCTGGGTGAAAATCAAATAAATTAATATTAAAAATTACTGGGTATAAAAGATAGGAAATGGCGATCGCTACTGCTTGTCCTTGATTTAACCCTGCTAATCTGGCCAAACACCAAGTAGGCCAACTTCCTAAGGCTAAACATACAGCTTGTAGTAAGAGTAGCCAATGAATATCAGGATGAATCATATAAAATAATCCTAAAGGATAGACAGCCCAAGCAGCATGATTTCCCAAATGGTGATATCCCAAAAAAGAAGAAATGGGAGATTTTCCTTGACTAATCAAATATACAACTTGGTCATAAATACCCAAGTCAAACCCAGTAGAGCAAAAGAAGGCGTGACGTAAACTACTACAGATAAAGAAAATTAAAGTTGCTAGAATTATTATCCTGCTCACAATAAGTGGTGGCAAAAGCATCATATTTTTAAGTCCCACGTTCCCCAAGTCAATTTGTAACAGAAAAAGTAGCACAAAGTACAAAAACTGGCGACTCTATAAGTATTTATACTTTATCAATTATGTTTACTGGCCTTTGTAAGAGTTAAATTATCAGGAAAATATTAAGTATAAATAATTTCAATAATTAATTGATTTCAACTATTGGGGACAACTACTCCCTCCTAACTTCTCTAGGTGACCAATGCGATGGTTTCCCTATTTTGATTTTTTATATTAGGTTTTGAAGCATGAAATGTGGTAGATTCAGAGATCTAAAATTTGGCTTTACAAAAGATTTTTAAATGCCTTTTGATTAATTATCAAGTCATAATACTTATGAATTATGTAATTTTTAATAAGTGAAATAAATTCACGTATTTCCTTGACTAAATTATTCATATTTCACAGAAATTATTTTTTATGTAATAGCTTATTGGGAAAATACTGGAAAGATTTACTCAGTTTTTAAAGTCATAAATTAATAGGGTTAAGCTGAGACTAAAACTATTATAGTATTGTGATTAAAATAATGATTTCCCTTTTTATATTAAAAATCTGAATGGCTAAAATTTATGACTCTAGCAAACTAGCTCTTAACACAAAATGACCAATGAATCGTATAGTGGAATTGTGGACAATTTCCTAAAAACAAACAATATGAAACCAATTACAATCTTAGGATCTACAGGGTCTATTGGTACTCAAACTTTGAACATTGTGGCTCACAACCCAAACAAATTTCGAGTTATTGGGTTAGCTGCTGGAAGTAATGTAGAAATATTAGCCCAACAGGTCAGACAATTTTGCCCTCAAATTGTTGCTATTAATGATAAGTCCAAATTTAGGGAACTACAAGAGGCCATTGCTGACTTGCAGCCTCAGCCTATATTGGTTGCTGACCAAGATGGTGTTATACAAGTAGCTAGATATGGGGAATCAGAAGTAGTCGTAACTGGTATTGTTGGTTGTGCTGGTTTATTGCCTACTATTGCTGCTATTGAAGCAGGCAAAGATATTGCTTTAGCAAATAAAGAAACACTTATTGCAGCAGGTCCAGTTGTTAATCCTTTAATTGAAAAATATAGAGTCAAATTATTACCAGCAGACTCAGAACATTCAGCAATTTTTCAATGTCTTCAAGGTTTACCATTAGAGGGTTTGCGCAGAATTATTTTAACTGCTTCTGGTGGTGCTTTTCGAGATTGGCCGATTGAGAAATTATCAAAAGTAAAAGTGGCAGATGCTATTAAACATCCTAACTGGTCAATGGGTAAGAAAATTACCGTTGATTCTGCTACAATGATGAATAAAGGTTTGGAAGTTATTGAAGCTCATTATTTGTTTGGATTGAATTATGATAATATTGATATAGTAATTCATCCTCAAAGCATAATTCACTCTTTAATTGAGTTACAAGATACTTCTGTTTTAGCTCAACTAGGTTGGCCGGATATGCGTTTGCCTTTGCTTTACGCTTTATCTTGGCCGGAAAGAATTTATACTGATTGGAAACAGTTAGATTTAGTTAAAGCTGGAAGTTTGACTTTCAAGGAACCTGATAATTTGAAATATCCTTGCATTCAGTTAGCTTATACAGCTGGTCGTATGGGTGGTTCTATGCCTGGAGTTTTGAATGCTGCAAATGAACAGGCTGTAGCATTGTTTTTAGAAGAAAAAATAGCATTTTTGGATATTCCAAAATTGATTGAATATGTCTGTGAAAAGCATAATTCAAATTATCAAGAAAATCCTAGTCTAGATGATATTTTGGCAGCAGATAAATGGGCAAGAAAAGAGGTTTTAGCAGCAAGTAGTATAGTAAATAATTCTCTAATAAATTTAAGTTTGGTTAATCTTGAGGAAAATCCCACAGAAATATTTACAAAAATCGAAAATGAGCAGATAGAATTTAATGATTTTTATCAGCGGGGATTAGCTAAATATGAACAACAAGATTATCAATCAGCTTTAGCAGAGTTTGATCGAGCAATAGATATAGACTCCAGTCATATAGATGCTTATATTTATAGGGGTGATGCTAAAGATAAATTAGAAGACTATGAGGGAGCAATTGCTGATTATAATGAGGCAATTAAAATAGATTCAAGTCATCCAAAAGCTTATTATAGTCGGGAAAATGTACTGCGAAAAGCTGGAGATAGTAGGGAAGCGATCGCTGATTATGATCAAGCAATTAAACTAGATCCAAATTATACACCTACCAAGAATTGGAGTCATGTTCATGTTAACTCAGAAACTACGGAAAAGTTACGACAGGAGTAAGTTGATATAATCATTTTTCTAGAAAGATAAAATAATGATTCACTTAATTATTATCAGCAATATCTGAAGTTAAAAATAAATTAATTAAGAAGATTTTATTGGGGTAAGTAATTAGGCAAATATATACTAATCCAAACTGGAATTATTATCTACTATTTAAACAAAACAATCATAGTAGTAAAAAATTAAGTTTTTAAATTATTCAAACAATAGTTATAAACAATAAAAAAAATAAACAAGGAAGCTATTTATTTCGAGAATAAAATAATTTTTCTATATATCTATAGGAAAACTATTACTTTTGACTTTTAACTTTATACTCTCATATAGATTATGTATACAACATCCGAAAATACGACTACAATAATAGTAGCTTTAATTGCTATGGGAATTCTGGGCTGGGGATACTACAGGGCTAGGCCTTATGGAAAAACTGGCATTTTAGGTTGGTTACAATCAGTAGTATTAATGACACCTTGGCTAGTGTTTTTTGTTCTATTTGCTGCGGGAATTTATCTGAATTTAGTATTGATTCTATTTATGTTAGTGGCTTGTACAGGATTGTACATCTATTTGGGTTGGCAATTACGAATAATAGCAGCTCAAGAAACAGAAAATAAACCTGATATTAAACCTATTAGTAACTCCTTACAAGAGTCTTCTAGTGAAGAGAAAACTGAATTAGTAAATAGGGAAGAGAAAAAAGAAGAAACTCTAGAATTTCTTCCTATTTCCACTGAAGACTTACAAAAAGTAAAAGACATTTTTGGTATTGATACCTTTTTTATTACCGAAACTATCCCCTATCAAGAAGGAGCTATTTTCAAGGGTAATTTACGGGGAGATATAGAAAAGGTTTATACTAAATTATCAGCAAAATTGGCCGAAAAACTTGGCGATCGCTACAGACTATTTTTATTGGAAAGTCCAGAAGCTAAACCAGTAGTAATTCTTTTACCAAGCAAAAATGACCCATTACCTGCCACTACATCCCAAAAAATTCTGGCAGTTATTCTATTACTTGCGACTATTGCCACCAGTTTTGAAGCGGGTGGGTTATTGTTGGGGTTTGACTTTTTCAACCAACCCATGAGATATCAAGAAGCATTACCCATTGTAATTGGTCTGTGGATAGTTTTGGGTGGTCACGAAATTGCTCACCAAGTTTTAGCAAAACTTCACAATGTTCGCTTTAGTTGGCCGTTTTTTCTGCCCGCTTGGCAAATTGGTAGTTTTGGTTCGGTTAACCGTTTCGAGTCAATACTCCCTAACCGAAAAGTTCTATTTGATGTGGCTTTTGCCGGACCTGCTGTTGGAGGAATAATTTCTTTGGCAATGCTATTAGGGGGTTTGTTACTTTCCCATGAAGGTAGTCTGTTTCAGATGCCATCAGAATTTTTTAAAGCTTCTGTTTTGGTAGGAACTTTAGCACGGGTGATTTTAGGTCCGGCAGTACATCAGAGTATAGTAGATATTCACCCACTAGCAATTATAGGTTGGTTGGGTTTAGTTATTACAGCAATTAATCTGATGCCAGCAGGTCAGTTAGATGGTGGTAGAATTCTGCAAGCAATTTATGGTCGGAAAGTGGCAGGTAGAGCAACATTATTTACTTTTATAGTATTGGTATTTGCTTCTTTGGTTAATCCTTTGGCGTTGTATTGGGCGATTATTATTTTGGTATTACAGCGAAATTTAGAACGGCCTTGTTTAAATGAATTGGTAGAACCGGATGATGGTCGGGCAGGTTTGTGTTTGTTGGCTTTATTTTTTGCGATCGCTACTTTGTTTCCTCTAACTCCAGGTTTAGCTGGTAGGTTGGGTATTGGTAGTTAATCTTGGGCTTACACAAGTCAAAAGTTAACCCTCCCCTACTCTTTTAGGGGGGGCTGTTTCTTTCTAAAATTTGTTGTCTATTGAAGGTTTAGAAAAAAATAGCGCGATAGTTTATTATGAGAGGCTTTTAGAGCTCTAAGCAGAGATAGATGGGGTGTAGAATGAAAACAGATGAGGTTATATTATGTTCGGATGATTACTTATAATAAAGCCACAATTATTACAGTATAGATATATATTCAGATTGATAGCTAAATGCATGGTGCTCGCCAACCACCTAATATTATGTTCCGGCGATCGTTTATAATTGAACAGCCCTAGTTTGAGGCCACCAATGGAAACAAGTTTGTCCTTTCTTGACTCCTGTAAAGCTTTAGTTTTAACCTGAGAACTGTGCTTAGTTTTTTTGTGAGGAGCGTTTGTGTCCTTGTAGGAAACGACATATTGTAGGAATGCTCACCTCACGGGGTGACAAGTACTTCAAAGCTACTTTGGGATAAGGGTTTCTTGGATTAAAGCTCTGTAGAAAATATGGATTTTTCGAGTCAGATCATGATAATCATTCTTAGAGGAGGGGTGGGTTTGCGAAGCAAGCCCACCCCTTCTCCCCCAATTTTAGTTAATTTTTATTTCAATCAGTAGACTATGGCCATCAGTTACATTTTATGCTAAACAAAGTCAGTCCACTTACACATATAGACTGACCCAAATGCAATTTTTATCCAATTTTTATCATGGTATGAGCTCTCACGGGGTGACAAGCTAGTTGAAAGCTATATATAGAATATTTTGCGTTTAGGAACTGAAAAATATTTCAACAAAAAGAAAATACTTATTGAGAAATGTTGGGGTATAGTACGTTCCTTCTTTGAAAGCACTATACCCCAAAATTTTGAGTTAATTTTTTATTCATTTTAAAAGTTTTTTGAAATAGTTAAAAATATGATAAAAAAGGGTTGGTAATTACAAATAAAAATAAATAAAAGTGAATATATTAGGCTTTTATCAAAACCATATTCAGCAAAAAATGAGCCCATCTTAAGTAGTAATATTACAAATATTATTAGTACATAAAAACGTACAAATATCAAAATCAAGTAGTTATTTTTTCCTACCAATAAAATTATAAAGTAAGCGAAATAAAAAAGAGTAATTCGCCCTGTGTTAAAATTATTGAAAGTACATAAAGTAACTATAACTACAAATAAAGATCCCCATAGTATTTTTCTATACTATTGGTTGAAAAAATATTAAAAACAAGATATATATTTTATTTTGAGACAAAAAAAATCAACTTTATCATCTGTAGTTAAAGTAAAAAAAACTATGGCCAGAGAATCAGGATAGAAGCAATGTTTAAGGATTATAAAAGGGGTGATTCTAATTTAAAAGCAGCTAAAGCTAATGAAAGAAGACTGAATAATTTAATTTTATTAATAGCTATTTTATACACAACTAGTTTTTTAAAAGGACAAAAAATTAAAAATAAAGGAGTTCAATAATATATATTGATAACTAATAAAAAAGGTTAACAAGAAATAAATAAAGAAAAAAACTAGTTTTTTGTAGGATTATCTTGTATTTATTGGGCAATAAATTATGATTTTACTGGGAAATTAGTAGAAATTTTAATGAGGCTTAATTATAATAAATTTCTATATTATTAGATGGGGATCAAAGCGATGAATATAGTAGTGAATTAGACTATATTTTTTGATTAACGATTAATTTAAAAGTGAGTTTTTTCATAATATTATTCTTCAGTACTACTTGAATAATAATTTAACTTAGCTAGGGGGTGTAATGCCTTCTTTCTTTGAACGCACTACACCCCAACATTTCTCAATAAGTGTTTTCTTTTTGTTGAAATATTCTTCAGTTCCTGAAGGTAAATCCTTTTGTATATATAGCTTTTAACTAGCTTGTCACCCCGCGAGCTATAGAAGTTAAAAAATTGGAAATAACTATACATAATATGATTGAGACAAAACTCCCAACAAATACGTGGGTAATAGGTACCTAGGATGAATTTATCCAGATGAAGGAAAACCTTACCTATAAAAAAGCTAAGTGCTATTACTACAACGAGCGCATCAAAATTAAAACTATGGCAATAAGGCCTGACCATTCCAAAGATCATGCAACTATTCTATTTGCAATTAATCTTTTTTGCACTATTAAAAGTACTGTTTTCAATAGTTTGGATAACTGTAGTTATAGGATGACAGATATTAGAGAGTGTCAACCAGATATATCTTAGTTATATCGAGGAACGTGCGGGATTAAAACCAAAGGGAACAGCTATTACTAATCTTGATACCACGCAACTACCAGATTTAGCCATATAAATTGCTGACTCTATTTTATCTCATGATATTGGTTAAAAAGGTTGCTTTACTCTCATGAGTCAATAGTGGTAGCGTAAATATTTATAGCAAAATTTATAGCAAAAATTTATCTTCCTGGTATTAGTTTGCAAAGATAAAAAATGGAAAATAAAAACTATAAGACAAATTTAAAATTCAGCTCCAATACTTTATAGTTACTTAATGTTTGACAAATTGTCTTTTGACAAAAAATTTAGAGAGAAATTAGGATTCCTTTATT
>LIN_NODE_200_length_40252_cov_16.910964
GCTTGGCTAAAGCTGTCAGACTCAACCTCTATTTTTCTAATAATTTCAGAGCTGATGAGAAATTTTTTATCGGTAAAAAAAAAGCCTCAAAAAATTTGACAGCTTGAGAAAGTAAGCTAGGCTAAAAATGACTAAATAGACCTATATTTTAACTCTCAAAAGTATAATAACTTAAGAAAAAATTATTTTATATATGCTAAAAATTATAAATTTATGGTAAGAAAAAATCAGAATTTACTTTATAAAAACCTGTAATAAAGTATTGATTATCTCATTTTTTATGAGCAAAAACTACTATTTTTTAGAATCCATAATTTTTACTAAAACTGCCATATTAATTTGCAAAAATATGCAATAAAAAATGATTTTATAAAAGTTTAAACCTTCCCTTAAAACAATACTTAAATTTTGATATGAGAATTGCTATTGCCGATATAAACTATCACTAAAATCATGGTTTAAATATTTATTTAACCATCCGAAGTAGAGAAAAAAATCCTCATAAAAGAGACTATAATTGTTACTAATACCACCATAAAACAAAACAAATAATCGAATCAACTGTTTTTTTAATTAAACCCTAAAATAATATTTATATTATATAGCAAATTTAATCTCAATCAGATAAAAGCAAGCCAAATACCAGAGCTAAAGAAGTAATAAATTTGCTATAATATTATCTTGCTAAATATTTAATCCTCATATTTGATTATGGTTTATACTCGTAAAAAATTAAATTTATCCGAGATTCAACTCTCTTATCTAGAATGGCAGCCAAAAGAAAATCAGGATAAAAAACAACCACTTTTATTATTACATGGTTTAGCAGATTCAGCTTTAGTCTGGCTAAACTTAGGAGAATATTTAGCAGATAAATATCATATTGTTGCCCCAGATATGCGCGGTCATGGAGAAAGTGGAAAACCAGAAAGTGGTTATAGTTTTGAGAAAACAATTACCGATTTAGAAGCATTAATGGAGAATTTAAACTGGTCCTCAGCTAATATTTTAGGTCATTCTTGGACAGGAAAATTAGCTTGTATTTGGGCAAAAAAAAATCCAGAAATATTTAAAAGTATGATTTTAGTAGACCCAGTTTTTATTGGGAAAATGCCTGGATTACTTAAAGTTACTTTTCCTATTCTTTATAGAACCTTAGAAACTCTTAAAGGCATGGGTCCATTTAATAGTTTTACTGAGGCAGAAACTCAGGCAAAAGAGTTAGGAAAGTATAGGGGTTGGAGTAAAATTCAACAGATAGTTTTTCGGGAAAGTCTTGAGAAAAAAACTAATGGAAAGTGGGGAAGTAAATTTGTTATTTCTGCTAGGAATGAAATTTTTGAGGAAGTGATGAAAGTTCCTGGTTTAACAGAATATATTGATGTACCAACCTTATTTATTCAACCAGAAAAAGGCGTCAATAAAAACAATCGACAAATGAAACCTTATGCTAAATATTTAAGGAAATTAAAAATAGAAAAAATTCCTGGAAATCATTGGGTATTTTTGGTAGAACCAGAAAAATTTAATCAGAAAGTAGCAGAATTTTTAGAAAGCATTTGATATAATATTTAGGGATAACTAAAAAAATATTTTTAGGAGGTAGAGATTAAAAAAAAATTAGAAGTTAAAAGGAACAGGGAATTATAAAAGAAATATTCAGATATATTTGCCCTTAACTTTTTAACAATTATTCTGCAAAAAATCCTGATTTTTTAGTCATTATCATTCAAAGGATTGTACTTTTTTTCACTCCAACAATGCATTTAACTTTATCTGTAAACGCTTTAATATTTAAATCATCAAGATCTAGGAATAAATAGGTATAGTAATCATATCTACTTTCAACCATTTAATTCTATTGTAATTAATTTTTATCTACTTCAAAATGAACAAACAAAAACAATCAAAATCCCATTTTATTGCACCTAAATTACTCAAAACAATAGAACATGAAACACCAATGAGCAAATTCTATAGAACAGCAACTTATATGAGTCGAATAAACGAAGCAGGTAATATTAATTTAATTTTGGGAGATTCTCATGAAATGCCTTTACCTGGATTTGTTGAAGCTTTACAAAAGAATGCAATAGCGAGTAAAATAGGGTATTATGGCTATAAAATGAATTTACCTGAAACTAGAAAAATTGTCTCTCAGGCACTAAAAAAACATAGAGGAATATCTATTTTACCTGATGATATTTTTATGACAAATGGTACAGTTATCGGTTTAGCAATATGTTTAAAACTATTAGTTCAAGAAGGGGATGAAGTGATTATTAATCTTCCTCCCTGGTTAGGCTATCGCGGAATGATTAATGCAGTAGGTGCTAAATCTGTGGGCATTCCAGTCATGGCTAAAACCTTTGATTTAGACCTAGAAAAAATCGCAAATTCTATTACAGAAAGAACTCGCGCTATTCTAATTAATTCCCCTCATAATCCAACAGGTAAAATATTATCTGAAAAAACATTAGAGAATTTAGGTAATTTATTAACTGAAGCTTCTAAAAATTATGGCAAACCAATTTATTTAATTTCTGATGAAACATTTAGTCGTGTTGTTTTTAATCATCAAAATTGCCCGAGTCCGACACAATTTTATCCCCTTTCTTTTTTAGTATATAGTTATAGCAAGACTTGGATAGCTCCTGGTCAAAGAATAGGTTATATTGCTCTTCCTGAAACTATGCCAGAACGTGAACAGATCAGAAATTTAATTGGTCGATTACAAACCTTATATTTTGGTTGGTGTTTTCCTAGTGCCCTAATGCAATATGCCTTAGAAGATTTGGAAAATTTAAAACTAAATATTAAACATTTACAAGATAAAAGGGATTGGATAATTCAAGAATTACAGAAAATTGGATATGAAGTAAACGTACCACAGGGAACCTTCTTCTTATTAGTAAAATCTCCTTATAAAGATGACTGTGCTTTTGCCGAATTATTAACTAACTATGGAGTATTTGTTTTGCCAGGAACTCCCCAAGAAATTCCTGGTTATTTTCGGATATCTTTGACAGCAAATAAAGATATGCTTACTCAAGCATTGCCAAAATTTAAATTAGCTAGAGAACAAGCAATTATGACCTAAATTAACAATTAAAATTACATTATTTTAAAGAATCATAGTTCCTAGCTAAAGAAAATGTAAAAAAAAATTGATAAATAATATTACTATGTGGTTTATACTTATGAAAAGTGCTATAATATAAATAAAAAAATATCTTGAAAAAACTATTAATCAACTTGTGAATCAAGAAATTGCAGGAGTGAAAAAAAACACAAAAAATTAAAATTACCCTGAATCTTAAAAGTAATTTGTGCTAATAAATCAACTGTTTTTAGGCAAATTTAATTATGCTATAAATTTGAAGCGATCGCCCACTCTTAGATATGCGATCACCTATATTACTTAGTACTATACATAATATACTTGCCTAAAACCTATAACTGAAATCTACTTCTTTCATTCCCTTAACTAGGGCACTTAACCCCATCCCTAATCTGGTTAAATATCTAAAAGCTTTTCATAATAAGCCATAGCTCAATTTTTATTTAAGATGAGACACTCAAACTCAGAAAAAAAAGACAGCAAACTGCCTTCAACTTCCGTAGTAATAGCGATCGCAAAACTTTAGAATTAAATAGCCTTACTATCTCTTTCTCATGAGTTAGCTCCAATGCCCACATCATCTCTTAACAGAAACTTTACACCCCTGAAAAGTTAAACCTACTTAACTTTTAACTTTTGAGCGACAAGATAATTCGAAAACCCTTACCATTACTACGGATATCGGCATGGGCATAAACACGCCCAGCACTCCGGCAATACCTAGAACCGTCAGACCAGTTACCACCACGGAGCAGTCGATAACTATTGCTTCGCCCACTTTCCCAAGCACTTCCGTCGATAGGCGCTCCCTTGTAACTATTATGCCAAACATCCTGACACCATTCCGAGATATTGCCGTGCATATCGTATAAACCAAATGCATTAGGTGGAAAAATTCCTACATCAGTTGTTTCTTGCCGATATTCTCCTTTAGGAGCATCGCCATAAGGATGGTTAGCATTATAGTTAACTAACTCAGACGTTATAGTATCTTGAAAATAGAAAGGAGTAACTGTACCAGCACGACAGGCATATTCCCACTGACTCTCACTCGGCAGCACATAAACGTCCCCAGTTTTTGATGATAGTTTTTGACAAAACTCCGTAGCATCATACCAGTTCACATATTCTACTGGACGACTTTCTCCTTCAAAACTAGAAGGATTATTTCCCATAATAGCTTGATACTGATTTTGAGTAATAGGATATTTACTCATATAAAAGGCTTGAAGAATTACTTCATGTTGTGGACTTTCATTAGAATTTCTTGCCTCTTCATCTTTCGGCGATCCCATTAGAAAACTTCCCCCAGGAACATAAATCATTTCCAACTCAATACCATTGCCCAAGTCTTCAATTTTTTGGCTAGGAAGTTCCAGGGCTTTCGGGGGAATTTCCAGAATAGGAACTTCAGTAATGCTGTTAGTAACATTATCAGATAGGCTCTCCTTTTTATCTTCAGCCAAATCAACCATGCAGCGATTAACTTTAGTCATAAATTCCTGATCCAGAGGTAGTAAATTTTCAGTAACTAGATCAAATTTTTCTTTGCCGTTCTTAGGGAAAAGATAGCGGGAATTTAGCCAAGACTCTAAAGCAAAATCTAACATTTGTTCTGCCCAAATAGGATTAGATAAACGAGCCAAACCAAGAGCAATATCAACAGCAAATTCTGGTACTAACTCAGAGCGGTCTTGTTCCATCGCTCTGAGACTGCCAATATAACTTTCAACCACCATTTTAAATAAGTCTTCTCCCAGACGTTTATCCACCGAAAACTCTGTTTCTAGCTCTGCCAATAACTCTGGCAATTTAGGTGATAAATTAGTATGAATTAAGTAATGGATATCAGTAAATAGAGCAACAATAATATTATGATATGCTCCCAACAAAGCTGATAACTTGTCAAAATCCTCCTGATTAGTTTTGTATTGACGTTCAAACTCTATTCCAGCTAGTTTGTCTTGTTCATATTTTCTGTAAATCTGCAAATTTAACAGATTATCTCCTCCATATTCTTGATCTATTTCTTGTTCATTTACCCCTTGTGCCAGGAGTTTCTGTTTAACATTTGCTTCCCAATGTAAGGCACGTTGAATAGCAAATGCATAGATAATTTTCGGATAATGCAAATGAGAAATTATAGTTTTGTAGAAAGGAGAAACTTCTTGCCCACCACTCCAATAGGCAAGTTGAATATTAATAAATCCTCCATCTACTTCTGATTCTATTAATACTATTGGTTCCGACTTTAACCGACTAAATATAGTTTTTACCGCGCTACCTCCAGCAAAACGATTACTCTCCCAAGCATGGTCTATTAGCTCCGTTGGTCTTTGTTGGTTTTCTACAGGATAATATTTTTGTAGGAAGTTTTTTAAGTATTGAGAAAGACGTTTTTCTACTTGAGGAAATTCTGGTTTAGAAGTTGAATTGATACTCTGAAAACGATCATAATTTACCTCTGGAGGTGCAAGTATTATTTGTATAGGAATAGGATTTCTGTCTTGATGATATTGGAGTATTTGCCAGGGATAATTTTTGAGCGGCCAGTTTTCTAATTCTTTGATTTCTAGGGCAATTTCCCGTTGATATGCTGCGTTCAAATATTGGGTTTCTCGATTATATTGAGATAGTTCAATTTGGACTTTTTTTTGTTGTTTAAATAGCCAGGTTTTAAATTCTTTGTTACTATTAGCTATTTGCATATTTACTATTTTAATAAAATCTTGAAGTTGCCGATTTTTTTGGTATTGGTACTCAGCAATTTTAGCTTGAAATTCTTTACGAGCAACTTCGAGTCTTTGTTGAAATTCTGGATGATTGTGTTGTAACTTAATCTGAGATATAGTACGCATATATTTAATCTCAAATTGAGCAACTATTTGTTTTTCTTGTAATTCTTTTTGATGAGCTAGTTGTTGTCCTTCTAAATTTTTTGGCATAGTTCTACCGAATGCCAAATTAAAGGCATTAACACAGCTATTCCATACGGCAGCTCCGGTAGTAGTAACAAATGGAAGTAAAGGTACAGCCATAATTTTTTTCCTTCTGATAATTATGAATTTTTTTGAAGCTCAAACAGTTTAAGAAATATTGGGTTGCTCCTACAGATAAGCTCCGCTAATAATCCTTAACCCAACCAGAATATGAAGTAAAGTAACTTTAAATGTAACTTTTACGAGCTTTTTCTTGTCGCTTTTACTTGGAATATATGTTTAGAAAAAAAAGTATAAAAATAGGAATAATCAGTGCTATGATTTCTTCTTTCTTTGCTTTCTATATCAACAATATGAACAATAATTATTGGGATTTATCAATTCCTGTAAGCAGCACAACCATTACTTTTTTTTGGTTGATACTTAATCTTTTGTTGTAGTCAGCTAGCTTAACCAAAACTTTGTAAAAGTGGTAGATAGGATAGGAGGTAAATAGTTGCTAGCATCTCAATATTTAACTTAGTATAGCACTAAATGCAAATCAAAAGTGAAAAGTCAACTACCCCAGACCCCCACTAACCCCCAAGGAGAAAAGTCAAAAGTATTTCTCTAACTGAATTTTGACTACGGAAATACTCCGCCAACAGGATTTACCAATGCCCGTCCTCTAAATACATAGTACTATATTTTTAATCAGCTTTAATTAGCTGTTAAAGTTTAAACCTCGTTCTTTGCGGGCATCTTGCCTGCTATCAACATATCTACAGTATAGGTATCTTACCCACAAAGAGACCTTTACAAAAATACCGATTTTAGAATAGCCAGGCAAGAGGCAAGAAAACCTTTTCTGAAGATACCTAACAATGTACTTGAGTGAGATGAAGTTCGCTATAACTTTTAACTTCAGCAGCGCACCCTACTCAACCACAACTACAAAAACTCACGCCCCATATAAGGTTGCAAAACCTCCGGAACTTTCACACTACCATCAACCTGCTGATAATTTTCCAAAATAGCTGCCATAGTTCTCCCGACCGCTAAACCCGAACCATTCAGAGCGTGAACATATTGAGTACCCTTTTTATTTCTTTCCTTAAATCTAATATTCGCCCGACGTGCCTGAAAATCTTTCACATTAGAACAACTAGAAATTTCCCGATAAGTTCCTGATGATGGTAACCAAACTTCTAAATCATAACACTTAGCTGCAGAAAAACCTAAATCTCCACTACACAACTCTAAAATTCTATAAGGTAACTTCAGTGCTTGCAAAATAGCTTCTGCATCTGCCACCAATTTTTGATGTTCCTCTTCAGAGGTCTCAGGATGTACAATTTTTACCATCTCCACCTTATTAAATTGATGTAGTCGGATGAGTCCTCTAGTATCTTTGCCATAAGCCCCAGCTTCTCGGCGAAAACAGGGAGTAAAAGCACAATGATAAATAGGTAGTTGTTCGGCACTCAGAATTTCATCCCGATAAAGATTCATAGTTGAAACTTCCGAGGTAGGTATTAACCAAAGGTCATCTGCAGCACACTTAAAACTTTCCTCCGCAAATTTTGGTAGTTGACCTGTAGCAGTCAAAGACTGACTATTGACTAATAGTGGCGCCATAACCTCAACATAACCAACTTGAATATGACGCTTAAGCATAAATTGAATAATGGCTCGTTCTAATGCTGCACCTGCTCCCATCAAAGCAACAAAACGACTTTGAGCAATTTTTACTCCTCGCTCAAAGTCCATAATGCCTAGTTTTTCTCCTATTTCATAATGAGGTATAATTTTAGGATTTTGAGGAATGTATTCATCACCCCACCGTTTAACTTCTATATTTTCTGCTTCACTTTTTCCTATAGGTGTAGACTCACTAGGTAAATTAGGGAGAGGTAAGAGTAAAGCTTCTATTTTAGCCTTTAGTTCTTTTTCTTCAGGTTCTAGTTCACTGAGTTTAGCTTTGACTTTGTTCCCCTCTTCTTTTAAGGCTTTAATTTCTGTACCTTTAGGGTCACTACCTGATTTAATTTTTTCCCCTACTTGTTTGCCGACTTGGTTACTACGAGCTTGGAGTTGCGATCGCTCTGTTTCTAGTTGTCGCTGTTTTTCATCCAACTCTATAATTGGCTGTAAGTCATACTCTCCACGACGCTTGAGTAATTCTTGTACTATTTGTGGATTTTCTCTAATTTGTCTAATGTCTAACATCGTTTTTCCCTATACCCTTAACTTGTCCCATTTAACAGAATGACTCTGAGAAATACGATTTTAAAGTATAAGTGATATTCTGCCGTTGTAAATTTCCAAAAATTGAATCAAATTATTTTTCTTCACCAAAAATTTTTTTTTCGATCTAAATTTTATGATATGATAATGAATCTTAAGGTCTAATTATAATTTTATTAATTTTCCCAACAGTAAAATATGAGATTTGTATATCCATTGACAACTACATTATTAACAGTATTTTGGTTAACAATTCCAGTATTTGCTCAGTCTAAGTCTAATTCTATGGAACGGATCAAAACTATTCAGCGTTTATTATCTACTTATGAATGTCCTAGTTGTGATTTGAGGGAAGCTGACTTAAGCGAAGCTGATTTAAGTGAAGCAAACTTACTAGGAGCTAATTTACAAAAAGCTAACTTAAAAAATACTAACTTGCGAGGAGCAATTTTAAGCAGTGCAAATTTAATTGAGGCAAATTTAGCAGGAGCTAATTTATCAGGTGCAATTATGCACAGTACAACTATGCGACTGGCTAATCTCAGAGATGCTGACTTATCTTGGGCTGACTTATACCAAGCATATCTTAAGCAGGCCAAGTTAAATGGAGCTAATTTATATAATGCAAATCTTAATGAAGCTAAATTAGACCAGACTGATTTTTGTGACGCTACTTTACCTAATGGTAAAATCAAAAATTGTTAATCAAAATCAATGTTCAATAACTTAATTAGTGTAAAAGTGTAAAAATTTACTAATTTTTTAGGTATAAGCTAAAAGTCATGTTTATTTTATATTTTCTGTTGTTTTTTGGCTATTGCTTATTCCCTTTGACAAAAATTGAATATATATAATTGAAATACTCAACAGCTTAATTCTAAGTAAAAGAAGAAATCACAGAAATTTCATCAATTACTTTAATACGTCCTTTACAAATAGATCGAAGTAGCCGGTTAACTGAAAGCTTTTCGTCTTCTGCCAAAGAATCATCAAATATAGCTGCCATTAATCCATAACGGTCAGCCAAAGTAATATATCCTGTGGAATTAGCATTAGCAAAAAGGTCTCCTAATGCAAATGGTAATAGATGAATAGGAGGTTCTATATACATAACAATTATCTTTATATTCTACATTTATATTATCATTGATAATTTATTATTACATGGTGATATAAACTTAAAACAATAAGGGATCATAATTACAATATTTAATGATCATAATCACAATGACTGTTTGATTTTAAATAGAAAGAGTGACTTAGATAGTATTAGTGACAAGTTAAGCTTGTAAGTCTTTTGTAAATAGGGCTGGAGAACATTCTTGAAAAAAAATTGGTCAGCTCCTAGTTGAAGCTCAAGAAAAGGTGCGTTAATTAATTTAACATTTTGTTTTCGCTGCTCTGCTATTTAATAATTCCTAACTATTGATTTTGAGGGTCAGCAAAATATTTAATAAGGTCTTTGGTCTTGCTTTTTTGGTAAGCCCTAGTCAAAAAATAAAGACCACGATAAATCATATAATCATGAGATTTTATCCAAGGCTATAGAAAATTCATCGGTTACGGCATTACCTCAATTTACACTCAAAAGCATAAAATAACCAGGTCGCCCAAACTTGTAACTTAAAATTAATAGATAAATTAATAGACTAAATATTACATAAATAGATGTGGCATATTATTTGGAAATAGTATAGTAGTAGACTGAAACATATAAGATTGTGTGATTAATATATAATATGCCTTAAAATGTAGCAAAATACCCTTAGAGTAACCCCAGCACAATCAAGTTAGGGGGAGAGGTGTGTTAGGCTTCACTTCCTTCTATAAAAGCCTACATTTTTAGGGTTGTCAGGTTTAGTAGTTGACTAACAAAGCTCAAACTATGCAGAGCAATTCTTTTATATCTATAATTATTACTTATGTCAAGGTTTTACCATTTTTACCAGAAGCAAATTCTAGTTTAAATTGTTGTTGGGAATTAAGGAAGAAAATGACTAAAAACCTTATCAATTAAGATTTACCGACATTTAAAATCATAAAATCCTGAAATTCTTATATAGTAAGCTTTTGAGGATTTGAAAATTTCCCACACTCAATGACTCTATTAGATATCTCCTCCGAAAGGTTTTTAAGCCCTTACCTCGCCGTCTCCAAATCTGCATTTTTGGAGAAGTCTACTTACTGGAAATAAACCAGCCCTAAAATCTAACCCTCAAAATTAAGCTGTGTCCTACTACTAGTATACATAATTCTCAGGAGATTCTGAAATTCTTATTCCTTAGTCAGGACAATAATTTAACTTTTGACTTAGTATATAATTCTAATTTAATTAGTAATGGAAGTCAACTTAAAATATCTATTATACCCTTTCTCGGAAGTTAAAAGTTGACAAAGTTGTGCTCAAGAAGTTAAAATAATATTAAGATAAAAACAGTCAGCCTAATCTGGCCATAAAAGCACAGCAAAGGTGCTGCTAGAGCGGAGGAACCAAAAATTAGGGGCTTATCTCTGAATAAAAGTCTTTATCTAAGATTAATAAATTTAAAGATGTAGAGAAGGGCATCTCTCAGCCCTAGCCCGTCAGCTAACTTCGTAGGCATTGAGAGGAGAATGAAGAGTCAACTTTCTATAACAATTAGACAGATTGTCGATTCAAAATCCTTAGTTTGTATAGGTCTGATTGGTTGCGTTTAATAAATTGACTCTGACGATATAGAAAAATGGCAGAAAAACTGAATAATTCCCTTTTTGCAAGGCTTGCTATAGTTATTTCAATACCTAAAGAAGTTGTATGTTGCTTTGCTGCGCTGGACTTAATTTTATTGTCGGTATTAGGATTTCTTTGGACAATCATATTGTGGTCTATCGTTAATACCTTTTTCACAACATCTATACCTAGTCCTTGTTTACCAACAGTTATCAACACAGTTATAAGTGTTTCTAAGGTTTTAAGAGAATACTTAGAAGTGGCGCAAGCTTTCTGGAATTGCTGCACAATAAATCACTGTATAAGTAACTTGTCTGTTCCTGAAGTTGTTCCGAAATTTGAGAAAACCTATGTATCTGTTTAGTATTGACTATCTAAATTGTAATAGGTGCTCTCAAGTAAGAAGTGATATCATCAGTGCTTAGACTGTTTATTTTACTGCATTTGTTTGAAATAAATATCATTTTCGGGAGATAAGGTGCAGGAGGTGCAGGGAAGATAGGGATAGGGTTAAATCTTAAATTAAGTATCAAATAGAATTGTAGCTTTATAATTAAAAAAACCTTGTCACGTAATATTTTTTTCCAAAATGACGAATATCTCTGGTAGTCAAACAACTTTCATTGAGAAAAATGGCTAATAGCGATCGCTGAGACAGATAAAGTAAATCTTTCATTGCGCAGACAGCAGGTAATGGTTGTTCCACAAAACAACCTCAACTGTCGCCAACCAGTCACAAATTTTTACAGCATCTTCCAAACTCCAGCCTCCATTTACATCTACGTATAATACTGTATATGAGGGTTGCTTTCTCTTGAAGTGCTATTAACATTGCTTGATATGCTTCAATACTTTCAGGAGTGCCTAATTTAACTTTTAACATCCGCACATCAATAAATTTTAGTCAGTTTCGCACTCCCTATTTAGCAATTTCGGGGATACTGATACCAATAGTAACTGGGCTGGGAACAATGCGATCGCTTTCTAATCTCCAAAGTCGCCATAAAGGCCACCCTATTTTTTTCCTACCCAGTCATGCAAGGTAATATCAATAACTGCTAAGGATGCTGATAGTATTTGTAATTCTGTTAAGACTTGCTCAATTTGTTTCTGCTCAAGAGAATTAAACTTTTCTAGAGCATAGATAACTTATTGTATAGCTTGCTATATAGTTGTAGTAGGTGATAGTTTTTCTCCTACTGAAAATGGTGAAGCTTCTCTCCAACCTTCGATATTTTTTTGTTGTATTTTTACCAAAACATTGTTACTCTCAGCAGTAGTTCCTTGACTAATAGTTAAAATAAATATTTTATGAAAAGTAAATGTTTAAAGATTAATTGGCAACCATTAAGTACCGGAGTATAAGTAAAATTAATTTTGAGTAAAAATTTAGCTATCAGCTATGAGTTATTAACTGACTATTAGCACTCATTTATATATTAAATTTTAGTAGGTTTGGTGCTTTAAGCTTTCAGGTTAACAGCAGAAATTATAAGATAAAAAAAAATGATTGAACTCAAAAGTTATTGAGATTCAAAAGTGTGAGCAAAATAAATTAATTTTACAGTAAAATTTTATCAATTAATTTTTCAACCTAAAACCTAAAACCTAAAACCTAAAACTTGAACATAATTACTAATCGGGACGTTGTATGTAACTTCCCTAACTACTCTCTACTACCTACTCCCTAATCCCTATTATGAAAAATAACCAAAATTTTTGGCAAGTAATCTTGAATTTGAGCTTAATTACAATTGTTTTACTTTGGATTAATGATGCAGCAGCAGAAAACCTTGCTGAGAGAATCGGTAATTTTCCTAACTGGGAAAATAAACCATTAATTAGTGCTCCTAAAACAGATTTAATTTATCCAGACTGGATGGCAGGAAATTGGAATGTAGAAAGTACTTTAATAGATATGGTCGCTCCATTAGCTCCAAAAATTATTACACCAGGTTTTGAAAAAAATCGTCAATATTTGTATCAACCAGTAAATTTTCAAGTTAAATTTATTAAGCTTAAATCAAGCTTAAATACCAAAGAAATATCGGAACAAAAATTAATAAATTTTCCTACATCTTGGTCTTCTGTGATTAATAATAACAAAATTGAAAAATTAGATTTACCTCCAGAAGCAGTTATCGCTGACCGAGAATTTAATGGGTTGAATATTGGCAAAGCATTTTTAGGTGATGATGCCATTTTATCTGTTAAAATCAACCAATATAATCCTAATCGTCAGACAACTATTTTAGCAGATAATTTAGAGTTAGTTTCAATTATTACTAGTCGCGCTAGCGAACAATTAAACCCAGATAATTTTATTACCTGTGAAATAACTCAACAGTTATTTCAGGGGGAGAAAATGATTTATTTAAATGAGGTAGAAACAACTACAGATTATCATCATATTATTGATGAATATCAAGGAGAAATAATTGAGGCAAATCAGATAACAGCAATTTATTTATCTCCTCAAGATCCTAATTATTTTTTAGTAGCAAATCACCCTGTAGCATTGTATCGTTATCAATTAAGATTATCTGCTGTTCAATAAAACTTATAAAAATTCCTAATTTAGGGTAATACAGTTCAGTTCAGTTAAGGATTTTTTTGCCATTCTCTAATCTGAAAAGTTCATCTAATGGTTCCAGACTTTATGAGTTTTCACTATCAACAATGTCTGTAATTTTTGTTGCTGCTGAATTATTAACTATGTTCAAATAATATTTTATCTAAATATTGGTAAAAGATCCGCGCTCTCGACATATTGGTGATAGAGTCGAATAGAGCTTAAGTTAGAATTTACTCTATATAAATTGTTAGCCATAGGAGAAGTTAATTCACCTATTTGTCCAATACAATCACCAAATTGTTGCCAATATTGAATTGTTGACAAGGAAGGGTTCAGTAATACATAAGCAGACTTTGTAGATGGTTTCAATAGTGGGATTTTTATTCATAGTTTTTATCCCTATTTCTTTCTGAAGTAGGTAAGTTTGATGGAGTGTTTCTACAATGTTTTGTTGATAATATATGAGGTCATTCTGAAAAGCTTTATAATCAAGCATTGATGGCGAACCAAAAGCAATAGCTAAATGCCCTATGCTTACCATTGATTAAATTATTTATTAGCATTTATTCTGTTAATAAATATCTCCAAGAATAAAAAATAAAATTAATTATCGTACAGAAATAATCAATTATTTTCCACTACTAATAAATACTATTTTATTCTAGTAAAACCTATCGTGGGAGTTAGTTTGGGAGGTGTGGTTCGGTGAGGGAGTATAAACAGTGAATTCTACCTATATGGTCATATTTTATCCCTACAGTTCCTACACCCTCTTTTCTAAAAATGTCTAATAATTCATTTGTCCGCTAACAACAAATAGTTCTTTTTCTCTGTTATTTCGCATAACTTTGAATAGCAATTTTTCACCTACACCACTATTTTCAACTTTTCTCTGTAACTGTTCAGCACTAAATACTGATTGATTGTCAATTTCTATAATTACATCTCCTATGCGCATCCCTGATTTTTCCGCTGGAGTACCAGGCAATATTCTCGTTACTAAAACTCCTTTTACTTCTGGCAAAATTAAAACAGAATTGGGGTCACTATTATTTTCTTTAGCAATTTCTGGATTTAGAGTAATCATCTGAATGCCAATAAAAGGATGAGGTACTTGTTCTCCACGAACTAATATATCTTTAATTTCTTTAGCTTTATTTATAGGAATAGCAAAACCAATACCCATAGCATCAGCTCTAATTGCAGTATTAATTCCAATTACTTCACCCCTATCATTCAACAACGGACCCCCGGAATTTCCTGGGTTAATTGCTGCGTCAGTTTGAATAAAATCTAGTCTCTTATCAGGAATTCCTATTGCTGAACTAGGACGTTTTAAAGTACTAATAATTCCTAAAGTAACAGTGTTATTAAATCCTAGAGGATTTCCTACTGCTATTGCCCAATCTCCTACTTGTATTAAATTAGAATCACCTAAAATTGCTACTGGTAAAATCTCATCTTTTGTATCAACTTTAACTACTGCTAAATCTGTAATTTCATCTGTTCCTTTTACTTCCCCAATAAATTGTCTACCATCATTTAAAGTTACAGTAACTTTGTCAGCTTTATTGACTACATGAGCATTGGTTAAAATTATGCCTTTCGAGTCAACAATAAAACCGGAACCTTGACCTCTTAACAATTCTTTTGAAGGTGGTTGAATCCTTAAGTTTTCATCAAAGAAACGATCAAAAAATGGGTCTTCAAAAAAATTATTATTGGGACGGGTAACTAGTCTTTCTGTGTCAATTCTAACTACAGCTAAATCAACTTTATTTACTGCTTCTGTGACAAAGCTATTACTATTTCTAGTCTTGATATTTTCTGGTATAGTTTGTAATGCTACTAATTGAGTATTTGATAACCCGTTAAATACTTTAGAATCTGCCATTGCTGGTACTGCTGAGAAACAAGCAAATATAAAACTCAAAGCTATAAAAATGGACAATATTTGAGCCTTAATTTTGGTACTTATTCGACAAAAATTTAACAATTTCATAGTATTCACATTTGAATGTGTTAAGTTTGGTGTTATAATATAGTTAACAATATATTATTATAATATAAATAAGTTTATGGTGATATCTAACAAACAAAAAAAACAGATTGGTAGTCATACACTTGAGAAAGATATAATTTCTGAAGATCACCATCATTCTTCTGCTCATCCTCATGTTCACAGTGAAGAATCTCTGAAACGTCTGATAAATAGATTATCGAGAATTGAAGGGCACGTTAGAGGGATTAAAACTATGATCAAAGATCATCGGGCTTGTCCTGATGTTTTAATACAAATAGCTGCAGTTCGTGGTGCTTTAGACCGAGTAGCTCGTATAGTTTTAGATAATCATTTATCTGATTGTATTGTTCGGGCAAATCAAGATGGAGATATTGATGTTGAAATTGCTGCTTTAAAGTCGGCTTTAGATAGATTTTTACCCTAAATTATTTTCACTTAAATTCTATCCATAGTTCTAGAATAACTTATAAATACTAATCACTAAATTTATCAATAATTATAGTTAGATAAATATATAAAAAAATACAATTTATTAAAAGCATTATCACCTTAAATAAAATAGCATTTTGGTTACTTTGGATAGGTTTTAGTCTTTATGCTTTTCTTCTTGCACTCCCTATTCAACCGGATACTTTAGAATTAATCTAAAAATTGGCAACAGGTGAATGGGAAAATATTAATCCTTTGATTGTATCTCTATTCAATATTATAGGAATATGGTCTCTAATTTATAGTTGTTTGTTATTATCTGATGGTAGAGGACAAAAAGTACCAGCATGGTTATTTTCTACATTATCATTTGGAGTCGGAGAATTTGCTATTTTACCCTATTTAGGATTGCGTCAACCTAATTCAATTTTTTCTGGTAAAAAGAATTTATTTTTGAATATCTTAGACTCTCTAATTTTAGGAATTGCTTTAGGGTTAGGTACGATTTTTTTACTAATATACAGTTTTAAAAGTGGTGAATGGGCAGATTTTATTCGACAGTGGCAAAGTAGTAGATTTATTCATGTAATGAGTTTAGATTTTTGTATGTTGTGCTTATTATTTCTAACTATTTTATGAGCAGATTTTATTCGACAGTGGCAAAGTAGTAGATTTATTCATGTAATGAGTTTAGATTTTTGTATGTTGTGCTTATTATTTCTAACTATTTTAGAGGATGATATGAGTAGACAACGAAAGCATAAAACCTCATCTGAACTATTTTTCTGATTGAGTTGTACCACAGCTACTATTGTTAGCCCACGTTATTTTTTATTCTTTTTCAACGATTGGTTTATCAGGCTTAAAATGTATTCCATTTCTTCGTCTGTCCGCATTACAATTTCATAGTCGCCATTTCCCCAATGTCCGACCGAAGAAACGTCTCTTGCAATTTCTTTTGGGTCGTTAAGGTCGCCTTGTTGTAAATTCAACCACATTTTCAAAGCGTTCTTTTGAATGTGAATGTCCACTACATTATAACCTGATACAAAAGCAATGTATTTTTTCTTTGGTTTTACTTCTAATTCGTCAAGGTTTAAAATGGCACTTTTAAATTTCTCATAAAGTTCCTTTGTCTCTTCTGTTCCTTTATCTAAATGCTCGTCTTCTGTGTAAACTTTGATTTCCTTGGCTACTTTTTCAATCGTTTCATCTTGTCGGCTAATTGTCTTTACACTTTCCTGAGCACCTGAAGTTTTTATTTGTTTGTAGTTAACCGTTTGATTTTCGTAACGCTTTATTTCCCAAAGTTCAATCGGCAAGTCTTTAAAATTGATTGCTTCTTTTTGATAAGTCGTAAATGAAGGAGAAATAAAAATCACTCTCGACTGCGACCAATCAACGTCATTTCGTTTTAAAGTCTCTTTTGAATTTTCATTGTATTCAAGAATGAAGTCCGCTTTGTTGTTCAGCATTAAAGACAAATAGGCGTATCCTTGGTCAATTAGGCTAAAGTTCTTGTCTCGTTTATATTCGATAATCACAAAAGTTCCTGCGTCTTTGTCGAATGCTAAAGTGTCGATCCGAAAATTATTCAAGCTGAATTCAGACTTCACAAAGTCAAGTCCGAAAATTGATTTCAGGTTTTTTTCTGTAAGGGATTGAATATCTTTTTCAAGTTTAAAAGGTTGTTCCTTTATGTTTGCAAGTCGCTCGTTATTTTCTATTTTAAATAGTGCCATTTATATCTTTCGTATCGTTTTTCTAATGTTGGCTAATGACTAGATATAGCACGAGCCTCTAGCCTTTGTAAATTCCGATGAAGTTAGCGAATTTGCCGGAGCGATAAAAGTGGTAGAAAGAAAAGAGGAATTAAAAAAAATCTTTGGTATTGGGTAGCATTAGTTCCTCTTTTAGGCCAGTTAATTTATTTGTCTTTTCGTTCACCTTTATTATTAACAGATATCTCTACAGTATCAGATTAACAGAAAGCTACTGCAAATTAATAAAAGAGTCAGAAATTACGAATGGAGAAGAAACTAGAATAAATCCTTACGAATTTATTTTAGTTCCTATCGGTATTTATTTTATTCACCTTCTCGTTTTTCAACAACTTTATAAACCTATAATTGGCTGTTGTTTGCCTTTCAATTTATTAAAATGATAGCTTTTATATATTAAGATATGAATTGAGTCATAAATTAACAATTTTTAAGTAATAAGAAACAAAAAATTGATTTTATTAAGGATATTTATTTTGTCTAATTTATAAGAAAAAACTGATTTAAGTTAGCTTATTAGCAAAATTAAAAAATAGTTAGAAAGTACGAATAAAAACTAATCAACTTTTTTAGTGAAAATGACAGAATTAGAGCGCTAAGTTACTTTTTATAAAGAAAAAAATCGGTGAATTTAAAAGCCAAGGTCAAACTGAACTTAAAGTGGAGGTTTTGAATATCGCTGCTCTTAAGTTGGGAGAGCTAAAAATGGTGAAAAATTTATAGGAAAGTGACACCGTGAAGAAGTACATAAAAGAAAATTAACTCTGACTTCAGCTATTGGTTTGAGGCAAGAAGTGTGGGAGTTTTTAGAACTATATGTACAGAAAAAAATCTAAATAACAACTCCTAAAATAGTTTTTTAAGGTAATGATGACAGTATCTAAATGATTTAATTATGGAAAAATTAAAATTAACATTTATTGGTTTGAGGCAAGAAGTGTGGGAGTTTTTAGAACTATATGTACAGAAAAAAATCTAAATAACAACTCCTAAAATAGTTTTTTAAGGTAATGATGACAGTATATAAATGGTTTAATTATGGAAAAATTTAAGTTAACATTATCTGGAATTGATTGGATAAAGTTTTTAATTTGTGCTGATAAATATAAGTGTTAAGAATCTATATTACCCTTTTAAGACGGTAATGAGGGTACTAATTTATTTACTGTATTTAATTTTCTCAATACTTTTAATTCTAAGTATAAGCGTAGTGATAAAGATAATTTGAATTAGATAGTAGCACAGAATATTTTTCATAAATATTAGCTCTATTTTCATCTAAAGATAGGAGAAAATATTGGATCTAACTTTATCTAGTTTTGTTTCCAGGGAAAATTAAAGGCGCGTCAGATAAAAAATTTAAAAAAGTTGGTTTATTGAAAGATTGATATATCCTAATTCAGTATGATTATGATATAATTTAAAGGTATAGGGATATTTAATATTCTTGGGAGTTAATTTACAATAGTCAATACTTTATAGCAAAAATAGTTAGTTTTTCATATTCGATAATTTAGACAAATTCATAATATTTATAAGAACAAAAGTATAAGCATAGTGAAAGATTACTAATATCATCTAAAGTATAAAATAATAATCATTTAGAACTTAATAACCCGAACAAATTATATGCAAAAGTATTGAAGATAAATTTTTAAAAGTAGTATATTTATTGCATCAATATATGAAAGTAAAAAAAGCTATTATCAAGCATATTTTTTGACTTCCATAATATGCATCAAACTCTTGAGAAAAGACAGTATTTATTATTTAAAATAATAGTAGATATTCAAAATAATAGTCATAAGTATATGTCTTTATCTAAAAAAAGTAATGACTTAATCAAGTTAATTTATAGGTAGAAAAGAGTAGAGTACATATTTTTTGAATTTATAGAATAGATAAACAAGTGAGAAAGTTTATATTGAAGCTTTAAATATTTGATTGTCAAAGCAAAAAGATAATAATTTAAAAATATAAATGCTCCAAGAAAAAATTGATATCCTCAATAAAGTGAATCTTAATTTCAATAAATGTTAGAAAAATATTGATTATTGAGGTACCTTTGATCGTCAAAGTTTTTGAGTGATTTTTGATATAAAAATTATTCCATTTTCAAATAAAGCTGTTTATTTGTGTTCGACTACTTAGTGGTATTTAATTTGCTTCACATTCCCGTTTTGTGACATCATGTCTGTACTGAAACATATTCTCTAGTCGAGAGTTTACCCACCAACCCAAAAAAGACTCTGCCAACCATTCTCCAGGTAAAGAAAATGCGATCGCATCAGTTAACTTAGTCTGCCCATTTTCCTCACTAAACTGGTGACGATGAGTCCAACTTGCCATTGGACCTTCTTTTTGCTCATCAGTAAATAGACGATATTCTTCATATTCTGTATGTGTGGCCACCCACTTAACAGGAATTGGACCAAGCCAAATAATAAACTCTGATATAGCCCCTATTTCCAGTCCACCTTGATGACGAATAATTTGGACTGGTTGCCAAGGTGGGGTAAGTCTTTGCAGAATATCGGAACGTTCGTGGAATTTCCAAACCACCTCAACTGGAGCATTAATTAAAGTTGAATAGCGAAAGTGTAACATTTTTAAACCTCTGACTCAATTCATCTTTTTTTTAGGCTGTATTTTTATTTGCCCATTAATATAAAATTTGGTTGTACAGTAATCATAAAATTACTTCCTCTTAACAAATATTTTTTTATGAAAACTAACTTAAAAGTTCATGTTATTCAAATCTTTCCTTAACTCTAAATATTGACTGATAAGCAATACTGTAAGTAATTATCTTCATTTTATTAAAATAGGATTATTATACTTTATTATATATTTAAAATAAAAATATTTTTTGCTTATCCTATCTTGTAGAAACCAACTTAATTATAGCCATAAAAAAAACATATTAACAATAAATTACAATTAGTTGCAATAGTTTTAACTGTGTTATTAAGTAATTGTCAATTTGCAAAGGCAACATATTCTGCAACACTTGAGTTTTTCAATGAAGCTAATTTTTAGAGTAGCACAACTAAGCTCACTAAAATTACTTTTGATGATATTTATACTAGTATTGGGTGCTTCAAGATCACAAAGAATATCAGTTACCCAAAGTGATTTATTGGCGATGAATATCAACCATCTTGGTCATAGAAGTTTTCTTGATATAACCTAAGCAGATAAAAATTGAGCAATTATAATAATAAAGTTTTCTACCTTCTACCTTCTAGCTTCTTACTTATTCCTTGTCAAAACAGTCGCCTCAGCCAAATGCTTTTTCAAAGTTGACTCAGATAAAGGACCTTGAATATGATTCCAAGGCAAAATTTCTTCTAATTCCCAATCATTAAAAACATAAAAATCTAAATCTGGTAACTTACCACGCAACTCCTTAAAAGCTCTCTTATAACTACCCAAAGAATCTCCATAATTTCTCACCAATTCTAACAAAAAAGATAACCTTCTATCCCCTCTAGAAATCAACCCTTGAATCACCGACCATTTATAACTTTCTGGTCGAAAATCTATTCCCTTTGAGCGTAATTTTTTCTCCAGAAATCTTAACCGTTTTTCTGACTGATAATTTACCCCAAACCATTGAAAAGGAGTATGAGATTTCGGCACAAAAGTGCTACAACCTAAACTTAACCTTAACCCAGGAACAGCTTTTTTCAAAGTTAATATCATCTCCACAGTAGCATCTAAATCTTCTTCTTCTTCTCCCGGTAAACCCACCATTCCATAAAACTTAATACCTTTTAGACCACCAGCCTTAGCATTAATAGCAGCTTGAATAATTTCTTCATTTTCTAACTTTTTATTGATAATTTTTCGGAGGCGATCGCTACCACTTTCTATAGCAATTGTAATCGACTTTGTATCTCTATTAGCTAAAATTTTTGCCAACTTTTCTGTCACTGTATTTGTTCTTACCGATGCAATACTCAACCGAATATCATCATATTTTGATTGGGATAAATAATCTAATAAACTTTCAAATTCAGGATGTTGAGTTACTGAAGCACCCAATAAACCTAAACGTTTTGTCACATTTAATCCCCTAGCGATCGCCGGGATTAAAGACTCCTCTAAACTAGCACTTCTAAATGGCAAAGTCAGATAACTTGCCAAACAAAAACGGCACATTTCGGGGCAACTTCTTACCACTTCTACCATAAAAATATTTTCCCAAGCTGCCTTTTCAGTAACAACAGTAGAAGCAGATAAAGTATTACCTCTGTAAGTTTGTTTTTGTACCACAGTAGGAATATCTTTATCTATAGGTTCAATAGATTTAATACTACCATCCATACTTTGATAAGTTACTTCATAAAGACTAGGAATATAAACCCCAGGTACTTGAGATAAATGTTTTAATTGTACTTGTTTTTCAGCACCTCTAACTTCCTTATAAGCTTCAATAAAATATCCCAATAAATTTTCCCCATCCCCCAGTAAAATTACATCAAAAAAATCAGCAAAAGGTTCAGGATTAGCTGTTAAAACTGGTCCCCCACCAAATATTATTGGATAATTTCTTGCCCAACGATTTTTAGCTCTAATAGGAATTTCAAAATACTCCAGAATATTGAAAATATTAACATAATCAAGTTCCCAGGAAAGAGAAAAACCGAATAATTCTGCTTGTTTTGGGAGAGGTTCATTAATATCAGTAAATAAACGACTAACTTGTATATCGGAACGCATAGCTAAAGTTGCCCAAACAACCTGATAACCAAGGCTAGTTATTCCTACACTATATTCATTTGGAAAAGCAAAAATAATTGGTATAGCATTATATTCAGGGATAGCCGGAGTAAAGAGTAAACTTTCAGTATTAAATAGATTATTAGACATATTTAAATAGTTATTATTTATGAGTTTATACAAATTTAAAACATACTAAACCAACCTTTTTTATAGTTATATCATACCTAAATTTTGCCAGGCATAAAAATCAAATAAAGAGCTGGAATATTCCCTATAACCTACCCTGTAATATAAAATATTTTCAACTTTGGTATAATTTATCAGAGGTATAGTTAGGGTATTTAAAACCTTAACTAATTAATTATGGCTGTGTAAGCATTCATCTCTCATCAATAAGACTCTGGTTTTATAGTAATACCAATTTTCTCAATTAGCTAGAGATATAATGCCGTTGAATAATATTTAGTTATGGCTCAATTAATACAGCTTTTATTTTTTATCTAAACTAAAAGTAATAGCTGATAATTTAAAACGCAGTTTCTTTCTAAGAGTCTAGCTGAATGCTGAATGCTTACCTGACTATTTCTAAAAAATTACTTTCAATAATAATATAAATTTTATCAAAGTAAAAATTAAATTTATTTTTCTTAACTCACTATCTATTTTTGCTTCTACTCTTTATTAATCACTGATATGATCAGTATACCAATTTCATCAACTTAAGTGACATTACTTATCTCATACAGAACAGTAATTATTCTCCTAATTTGGCATCTATAACTTTAATCTATTTCCTTATATCTGTTAATTAGTTTTTGTACTTTTGCTAATGCTAAGTATTTAAAGGTATATATATTTCGATTGGCTTTTACTACCATACAGTGCATTTATCTGTTAAACCCAATCTCTTATCAGCTCTTGCACTTGCTTTATTTCTGATTTTTTTTATTCTTAGATACTTTCGATTTAATAATTAGCTTTTTTTGCTGACTCAACCCGCACACTATTTATTAATATATTTTGTCTATTTTATTCATAAATTTTTTCAAGTGTTTTGAAACTTTTACCATTAATTCCTATCCCATCTTCAACTTACCTCTATCCCCTCCTAAAAAGATAGTATTAGGAGTAAGTGCCAATCTAGTTCTTGAAATAAATTAATTGTATATATTGCTATTATAGTATTATTATTACTCTCCTAATTTTGCTGTATCAAGGCAACTTTTTTAAGAGTATATTTAACATATTTATCAGTTTATAGTTAATTAATTTAACTAAATAAATGATTGATTAATAACTACTATTTTATCTTAAAACACTTAATAATATTATACTTAATACTACCCAAATTTAATTTTTTTTACTCCTATTTTTGCTAAAATCTTTGATTATTTTCAGGTTATGAATAAAACTATTAATTATAATACCTTTATAATAAAAATCAAGTTTTCTTTTTGATCTGAACCAATAAAAAGAGCACTTTTATTTTTTTTGATTTTTTTTAATTGTGAATAATGAAAACACTCTGCGCCAAAGAGAGAACTTATATATTTATGTTTAATGCAGAGGGCAAAGTTTGGGATGAGTTAGTAAGTCCTTCGAACTCCAGGGTGCGATCGCTTATTCTACCCTTTGTGCTCCTGCTCCTGTATTATCTTTACGAGTATGAATCAAAATTCAACTTAAGCAAGGGTGAGCCAACCTCACCTTTATCTATCTCCGTGGCCAGGCCTTACCAACTTTTCCCATGTCAGCAATGCCACCTACCTAGAAGCTGCCTAAAAACTCCGTTAGTTCTCTCCTCATGATGGGTTTAGTTTTTACTAATGATGTCCTCTACTAACCTGTGAGGTTTTGAGATTTTTCACATGGCCATTGTTAATAATTTGTTTTTTTGAGAAGCCAAACTCACCAAAGTACCTGTATCTCCATGCAAGCCCAGTATAAGTATTGGGCCAAGAACAGGATAATTTCCCTCCAGATAATCTAAATTTTTTGACATAGTGACCCATTCCCTCCCGGAAAAGGAGCAAGAAGAGTAAGTTAAGCTTGCCTAGTGCGCCCTTGTTTCTGTCTGAAACTACCCAGTTATATATTAATCAATAAAATAAGTCACAATATCGGTACTCAAGGCTTTAAACCCAATTTTTTGAGAACCCCGAAATACCTATTAATGAACTTCAATCTTCTTATTATTAATTAGTTGTACTGAACGGGCATTAAATTGATAAATTTCCATAAATTAGTTTACTTGTTATTCTGAAACTTAAGTTGGATAAAACATTACATTCCAGTTCATTTTTTCGCTACAAGGGAGTGTAGTAAAATAATCTCAATAACGGCAGTGAGCAGTTGATATTGCTAAGAATAGATCAGCGTATATCATCATTCCTTTAGCTTCTTTTTAACCTATTTCTGAAGGAACAAAACTATATTTTAATGATTAATTTTTTTCTAGTTCATTAGTTAACAATATTAGCTATTTGCACTTAAACTTAAACAACCAAATTAGTAAGAATGAAATCAAAATCAAAACATTACTGGTAAATATTGAATAAGGATAGGGTAAATTATCCAAAGCAATAAACTTGAGTAAAAAAGACCAAAAGTTTATAAGGAGATATCTTTTATAGAACTAAGTATACGAAGTATTAATAACTTCAGGTAAAAATGAAATAGTTATGAGAGTGGCTGCTAGTAATCCTAGAATTGTTACTAAGTTAATGGTAAATTCTAATATATATTTTCTGTTTTATCAGAACTGTTTTTAGTATTTCAAAACAGTAGTTGTAACTTTAACTTTATTAAAGTACACAGCCACTCCATTTCCTTGTATACTGCTTGCTGAGTATACCCCTATATTGGTAGATTTGTAGGGTGATAAATCATCTCTAAAACTCTCCACCTTCTTACCATTAATAAATCCTGTAATTAAATTTCCTTCAGTAACTACCCTTAATTTATTAATACTATTACCTTGATTGATAGAACTATGCTTCTCTCTGTCTATGTAATGATTCCACTTTGATTTTGAGTGTTTTCCCATAGAAAAATAGCCATTACTTGTAATCAATAAATAATAGAATTTACTTTCTTTAATTGTAGTAAGTATTCCGTAAAGACAATCCTTAGGGCCATCTACCTTTTTTACATCTATAGAGTAATCAGTTTTTTGAATATTATCAGGTAAATAATTGGCATTCAAAACACTCCATTCACCCCAGTTAGGTTTTGAAACCTCCTGAAATAAACAGCCATCTTTAAACCTGGCAAATCTACTAATTGGAGACCAATATACTGATTGCTTAACTATATTTTCATTAAGTATAGTTTTCTCAATAAAGGAAGGAATTAATATTTTAACTTTTTCAGATTCTAAGTCCTTCTTTTCTTCTACAATTTTAAAATTATTTGCACCACAAACCTCGCAATCACTAGGTTTTGATAATTGACTGTATTCGTGACTACATTCGTTACACTTGTAAATAGGCATTTAGTACAATATGACTAGCTTGAATTTTATATTAGGTATTTCTATTAAGTAACTAGATTTAATTACACATCCTTAACTCTTTTTGGGAAAATTAAATTTAATCCTACCAGATTTTGGGTAATCTTCTTTTTCTTTTGATTTTTTTGAGTTTGTTGTATCTGAACCTATTTTGATTCCACTACCTTCAGATAATTTTTTTTTCTTTTCTAATGGAGAAGTTCTTGGAGAATTTTTAGGTAATTTTTCTTTACAAATAGCTTTTAAAGCCTCATGAACTTCATCTATTGATATTCGCTTATTTTGATCTAGAATTAGCATTTTTTTTATTAACTCAAAAACAGCCTTTCCTACTAGTTTTTCCTCTTTTGTTTTCATCAAAGAACTGATTGGTAGTTCCAGTTTTCCCTCATTAATTAAGGCCTCATAGGGATAATTGTACTTACGAGAAAAAGTAGGTAATTTTCCCGTACAATAATGACAAAATACTAATCCTAAAGAAAACACATCAGATTGATTAGTAGGTGGTAATTCTTCACCATATGTGCCAATATGTTTCGCAAACTCTGGAGATAAATAAAGTGGATCTCCTACTAATTCTTCAGAAGGTGTTACATCACCTTCAATAAGACTACTATCGAAGTCAATTATCTTGGCAATTAATTTTCCTTGCCACTCTTGAATTAAAATATTATCCGGTTTTAAATCTAAATGAATAATGCCATTTCTATGTAACATTTTTAAGGCACCAGCTGAGGTTAGCATTATAAATAATCTATTTTTCCAATCAAGATTATAAACTTCATTAGACAAATTGCTAGTATCAACTTTTTGGGATACCTTAAAATAATGACTGCCAAATTCATTACCATGCTTAAAAAAATCCGTAGTTTTTACAACTAAACCACCATCACCACAAGAATTTAGGGCTTTCATCATCCCTAAATGTTTTCTTTCAAATTCTTTACATCTGTCTTTCTTCTTTTGTTTTCCTTTCTCACTTCCTGGTGCTTTTACTTCGGGATATACAGGATTGAGAAATTTTTTGATAAAATATTCTTCTCCATTGTATTCAGCAAAACCCCATTGACCTTGACCACCATTAGTGCTATCAAAATCACGAGTAATAATATATTTACCAATTTTTTCACCTTTCTTATAAGCCATTTTTTGCCCCCTAGTAATGAATTTTTTTAACTATTATTGGATTCTGATAAGTGAATTGTATGCATTTTTCCCACAATTAAAACTAGTCAGATTAAACCTATTGCTGATCTGAGTTTAAGCCTTTCTCAATCTTCCCTATATCTCATCTCCTCATCTCGACAAAAATATACTCTAATAAACCTAATTGAATATCATATTTTTTGATTTCATTTTGACTAAAAATTTATTTCCAACCTTCTGTTGTTTGAAAGTATTTTTTATTCCAAACTACTAGATACTTACTGAAAAATTTGCTCATGTTTATTGTCTTCATCTGTTCAAAAAACAGCAGATATTTCCTCCGTAGTTTCATCAGCCTCAGTTTTTTCCTCTGTTAAAGCACCGGCAGATATTTCCTCCGTAGTTTCATCAGCCTCAGTTTTTTCCTCTGTTAAAGCACNNNNNNNNNNNNNNNNNNNNNNNNNNNNNNNNNNNNNNNNNNNNNNNNNNNNNNNNNNNNNNNNNNNNNNNNNNNNNNNNNNNNNNNNNNNNNNNNNNNNCAGATATTTCCTCCGTAGTTTCATCAGCCTCAGTTTTTTCCTCTGTTAAAGCACCAGCAGATATTTCCTCCGTAGTTTCATCAGCCTCAGTTTTTTCCTCTGTTAAAGCACCAGCAGATATTTCCTCCGTAGTTTCATCAGCCTCAGTTTCTTTATCTAGATTAGATAAATATAAATCATTAGTTTTTACCTTTTCAGCATCTAAAGAGTCTTTAACCTTTACTTTTTCTAACCTATTTTCATAATCATTTTGATATTGCTCCCACATTTTTTTTAACTCATCAGGATTACTTTTACTGTGAATATTATAATTTTTATTTAGATGCTCTAAACGTGATTGGTAAGCACTATGAAAATCTTGAAAATTTAGCTCATTCTTTCCTAATGGATAAAGCAAAAGAGTAACATCATCATACTTATTATATTTATAAAAATTAGTTAGTAAATTTTGCCATTCTTCCATAGAATTAGATTCTATTAAAGTTTTTAGTAAAAGTTTTTCAAACTCCCACGGAGCAGGTAAATACTGAAAACATCCATCAGTACAAGCAAAAATAAACCCTTCTTCTGAAAACTCAAATTCTTTGTAATTAATTTCCCAATCAGCGTCTGGATCTGCTGTTAAAAACTTAGACATAGGTAGATCTTGATAAATAACTTCTAGAGCATTCTTATTTTCCTTGAAGTCATCTTTAGTTAACTGCTGTAACCCTTGATGAGGGTGCAAATAATAAATACGAGAATCCCCCATCCAAGCTATTTGAACCAAATATTTTTGCTCGTCAGTTAATCTCTTAAAAAGACTCGCAACCCCTATAGTAGAACATAATCTTTTAGAAGCTAATTTCCCTCTAATTCTGGAAGTAGGAAGATTTTTGTCAGCAAACTCTTTAAGTATTTGACAACTCTTGCCTTTAATTTCTGAAGCTCGGTCTTGATCTAAATTACCTTGTGATTCTGCTAAAATATCCTTAGTAATTTCAGCAACTTTTCTAGAAGCAATTCTTCCTCCTGTTTCTTTCGCAGTACCTAAAATTCTTCCCCCTAAACCATCAAAAACTCCTATGACAATTGCTTGTTCATAGTCTTCTGCAATCTGAAAATCTTCACCTTGACCTAATTTATTCTCTAAGCTGATAACTAAAACTTGTTCTTTATTCATTATTTTTATGCACGAAACTATATATATTTTTACGTTGTTATTAGATACTTATAAATTGGAGAATAACTTGGTAGTAATACTAAGTTACTACCATCATAACTCTTGCTTTAATCAACAGAAACTTTTTAGATACTATTAATAATTGCTGCTATAATTTCTTCATTTTCAAATTCTTTCAGACCTTCTCCAGCTTTAGAGGGATAATGGATAGTTTGTTCCCAAGAGCTAGAAATCATTGTCCAAGGTGTAGCATCTGGCGCAAATAAGAGTAATCTTTTTGCTGAATCTGACATTTCTCCCCATAAATCTGTTAATTCATCAAAATTTTTAGGAATATCATTAGGATAATAACTAGGTTTTGGTTCTTTCTCTAAAGAGTGAGCACTAGCATCAGTATAAAAAACTATAAGATGACGCTGTTTAGCAAAGTTAGGCCCATTTTCCCATTCTGACTTTAAAGCTATTGCCAAAGCTTCTAGACCATTTTCTGGCTCATCACCTCCACCTTTCGCATAAATTGAAGATACAAATCTAGCATATTCAGAAGATTTTTGCTTCAAATCAAAAAATTCAGAATTGACCATTACCTCCTCAGGTTTATCTGCCCAATAATCTCGAAAAACAATTACTTTTGCCCTAAGTTGATCTACATTTTTTTGCCTCTCCTTCATCCTAGATTCTATATCTTTGTAAAAGCTAAGAGCACTTGATTTTACTAAATCAATAACAGGGGTCATTGAACCTGTAGCATCAATACATATTACTAAGTCAACTGCATATTTTATCTCTTGACTAGGGGATAATTTTTCTTCTGACATTGGCCTTAATTGTAGAAATTGATTTTATAAACAATATTATACTGATTTTGTGTCATAATTCATACAGTTATATCACGCTGATTTTGCTAAAATAAAATAAAAAAAAGGAAATAATCTCATAAAATAAAATAATATAATATTTTTTTGGCCTCCGTAATAAATAAGTTGCGTAACAAATCCAAATACTAGTTATTTGAGAATAATCTTCAGATTTATTTGACAGATTATTTATTTTTTTTCGGCAGATTATTTAGAAGAGTATCTGAAAAACTGCCTATATGTTAGATATAAAAAATGTTTCTACTGACTTATGTGTTTAATATGATCAGGCTATGTTTTGCGGTAGTTTGTTTTTTAGTATAGCAATTTCCATTAATCCATTAACCTAAAATACTGAGATTTGAATTGAAAAACAAAAGTTACATATCCTGAAACCCTTTAAGGTTTGTGTCAAAGCATTCTCAAAACCACTGTAATTGCTTTTATATACCCATAAATAAAAATAACCTCATCCCTAAAAAGAGTGAGATGAGATTATTCAAAAAAATCTGAGCCTTAACTAACTCAAACCTAATATTTTTCAACCTTTTCTTATAAAGAAGAACCTACACCAACATAGGAGCCATAAAAGAAAAGACCTACAACTACAAGTACGCCAGTTCCTGCTACAAGAGCAACCAACCATAATGGAATCCTTCCTGGTTCAGACATCATAATACTTAACCTCAATTACTTCTAAACTAAATACTATTTTTAGATAATTTTTCAGCAACTTGCCTATTAACTTTCTATCTAATTTTACTATCTATACGTCACCCTATTTGGGTGACTTTTATATCTAATAACCTGCTTATTCTACTTTCGGAATTAGTTAAAGAAATAACTAGAAAAAAGAATACCAACAACAAAGACTAACAGCAGACCAAGGTAAAGTGAAGTACGGTTTAATTCTACTGGTTGCTGATTAGGATTATTATTACGGTCTAAAGGCATTATTCTATGCTCCTATCTTTGAATAAACTGCATAGCTGCAATGGCGCCCAAAAAGAAAACTGTAGGTACACCAAGGGTATGAACTGCTAACCATCTTACTGTAAAAATTGGATAGCTAATTGGTTGATTTGGATTTTGGCTAGTCATTGTTTTAATTTCCTTATTTTTTATCTATTTGATAAAATCATCAATTTGTTGTTTAGACTCAAAACGGTCTGACAAAATTGGTAATTCTTGTCTTTGTTCAGTGTAATACTCATTAGGTCGAGGTGTACCGAAAACATCATAAGCTAACCCAGTACTGACAAATAGCCAGCCTGCAATAAAAAGAGCGGGAATAGTGATACTATGAATCACCCAATAACGAATACTTGTAATAATGTCTCCAAATGGACGCTCACCTGTACTGCCACCAGCCATCTTATCTTCTCCTCCAAATAATCTTAAACCATCATTTTGAGATAGTCCTAAAACCTTTCTGAATACTCATGCCATAGTTGTTAATGATATGAGGTTTTTTTGTTTTTATTAACAGTAAAGATCGACTAACTTTTTGTCTTCTTTAAAATTGTCATTTTAATATTTAAGTCAGACGGGATCAATCTTAACACATTCAGTCTAATTTTTACAAAATTAAACAATAACAAATGTAGAGAAATCACATCTGACAATCTGAGTAATACTACTCAATTAAATTATGAAAAATGATATTTCCCTAGTATTATAGTGGTATACATTATGTGTTTAACTAGCCTCTGAAACCAGAGAACTATTATATTTAAGCATACTTCCTCTTTGACCAAGAATAAAACCTGTTTCTGAGTTCATAAATACAATGTTGTAGAAATTTTCGGGAACATTCTCTACCTCACGGTCTTTTTCCCAAGTCTCACCACCATCAGTACTACGAAGTAAATTACCACTACCACCAGAAACCCAAATTTCATCAGGAGTCCTATAAGCCAAATCCAAAAGACCCCAACTTGTAGCATACTCAGGATTAATAGCTTCTCCCCACTCTTGTGGGTTTTCTTGATCGCTAAAACGCAGTTGACCACCTCGTGCTAATAACCACAAACGACCATCATCAGTAAAGCCCATATTTTCCAAACGACGGGAATTTTGACGGTTATGAGGAACCCAAGACTTTTGTCCTGGTTCCCAGGTAGAATAAAAATTACCCTTTGCTGAAACAGCAATATATTTACCATCAGGGGAACGAGAAATATTTCTTACTACTCCCACAGCATCCTCTACCTGAGCATGCCAATTTTGGCCTCCATCTTCAGTTCGATAGATAGCTCCTACATCAGTAGTCATTTCCGCAGAATTTAGCCCCAGAGCAGTAATAGTATTAGGAGCACCAGGCAGTTTAGCACTCAGAGCAATACGATTCCAAGAGCGTCCTTCATCATCAGTATGTAAAAGTATAGAGGGCTGCCCCACAATCCATCCTTCTTTACCATAAAAACTTGCTGATGTCAAGCGAGCTTTTTCTTCTAGCTCAATAGTTTTAGGTTGCCAAGTTTCACCACCATCACTAGTTTCAAGGAGAGTCGCATCAGAACCAACAACCCAACCATGTTCAAGATTATCAGTAAATTCGATATCAAATAATGTAGCCTCAGTTGGTAGTTTAACTACCTCCCAGGGATTGTAAGTTATTGCTGGTAAAAAAGCATTTTTGCAGCCGCTACAAACTATAACCACTGTCAGTATTATGAAAATTTGTTTCCAGAATTTTAATATTGAGTACATCACATTTAATCAGTAATTAGCCAATAGGCCATCTTATCGTAAACCATATAAGCTCAGGAAGAACAGAAATCCTAGGGCTAATCCACCAAAAATGAGGATATTTTTCTGGCTGGGTGTGAGAGTATTGACACCAAAACCATAACCAAGGTTTTCTTTAAATCCCGAAGGTCCTTCAACAGGTCCAACATTCACGAATTGGGCTGTAGATACTCCACAAACGGGGCAGCGCCAACGCACTGGCAAATCTGCAAAAGCAGTTCCTGGAGGAACATTACTAGCAGAGCTTCCCTTGATCGGTTCATATATGTAGCCACAAGCTCGGCATTCATACCGATCCTGTTCCTGTGTATTTGCCTCAGTGGTTTCCTCACTCATAGTTCTAAAAGATTGAATCAGGGATTATGAAAATATCTTTAAATTATTATTACAGAATTAGTGCAATTCGAGGATATAAGCACTAATAAATAGCTATTGCTTTTGACTTGTTAATTTTGACTTGTGACTTATACTTAGATTGACATTAGAATAACTTTTATGGTCTCTTGTGGTCTCTATAATGTTCAACAGAGAGTCATATTTATTGAGGAAATATAGATTAATTGTGTTTTTTCTTAGTGGTTACGAGTATTTTCTAGGCTTTCTAATGATTAGTAGTCTAGTACCAATCATTGCCTTAACTGCATCTAAGCTACTGCGGCCAAAAACTCGTGGCCCAGAGCGAAGAACTACTTATGAATCAGGGGTAGAACCAATTGGTGGAGCTTGGATACAGTTCAATATCCGTTATTATATGTTTGCCCTTGTATTTGTCATCTTTGATGTAGAGACAGTATTTCTATATCCCTGGGCAGTGGCCTTTCATCAGTTGGGACTGTTAGCCTTTATAGAAGCACTGATTTTCATCGCAATCTTAGTGGTTGCTCTAGTATACGCATGGCGCAAAGGAGCTTTAGAATGGTCTTAAGTCCTAATCAAAACCAAAAAATTATTAATCCTATTGAGGAATCTCCGACAGTTACTCAAGAACTTTCAGAGAATATAGTTTTAACTACAGTTGACGATCTTTATAACTGGGCCAAACTATCTAGTTTATGGCCTTTATTATATGGTACAGCCTGTTGCTTTATTGAATTTGCAGCTCTCATCGGTTCCAGATTTGACTTTGACCGCTTTGGCTTAGTTCCACGGTCTAGCCCTAGGCAAGCGGACTTACTAATTACTGCTGGTACAATCACCATGAAGTACACTCCTACCCTAGTACGTCTTTATGAACAAATGCCAGAACCTAAATATGTCATTGCCATGGGTGCTTGTACAATTACAGGTGGAATGTTCAGCATGGACTCACCAACAGCAGTTCGTGGGGTAGACAAATTAATTCCAGTGGATGTTTACATTCCTGGCTGCCCACCACGTCCAGAAGCAATTATTGATGCTGTCATTAAGCTGAGGAAAAAAATTGCTAATGATTCCTTGCAAGAAAGGGGTCAACTACAGCAAACACATCGTTACTATTGTGTTAAGCACAATATGAAAGTTGTTGAACCAATACTAACAGGTCAGTATCTACAAACATCTGACCGTAAAGCAGTGCCAAAAGAGCTAGCTGAAGCAATAGGTATGCCAGTATCACCTGCACTGCAAGCTATACCAAAAGAGGAGGTAAGTCTTGGCTGAATCTGAAGCTCCAATTATTGAAGCCGGAAAAGTTTCAAAATGGCTCACAGACAATGGCTTTGATCATGAATTTCTAGCACCTGATCATCAGGGAATAGAAATTATCAAAGGTAATAGGGATTTTTTAATTCCTCTAGCCACAGCTTTATATGCTTATGGGTTTAACTATTTACAATGTCAATGTGCTTATGATGCTGGACCTGGAGAAGACTTGGTAAGTATGTATCATTTGGTCAAAGTCAGTGACGATGTAGAACAGCCAGAAGAAATACGCTTAAAGGTATTCGTACCCAGAGATGATCCTAGACTTCCTTCCGTTTACTGGATTTGGAAGTCAGCGGATTTCCAAGAGCGAGAATCTTATGATATGTATGGCATTATCTACGAAGGACATCCTAATCTCAAACGAATTTTGATGCCGGAAGACTGGGTAGGTTGGCCATTACGTAAGGATTATATTTCTCCTGAATTTTACGAATTACAAGATGCCTATTAAAATTTAGGTCAAAAAAAATTGGTCCAGGCTCAAAAAGCTATTAAGGAAGTTCTGGCCAAGAGCTCAGCTCAGGTACGATATCTTATTGTTTTGGAAATACCAAAAGCTTATATTTATTTGCCGTCTAGCAATTTTGCCGCATTTTGAGTTGAGATAATAAATTTTCTCTGAAATTGGAACTTGTCAGGAATAAGTAACGTCCCGACACCAGATAGCACCCACCCAAAAAAAAAGGGGGGGTGCTTACTATTACTAGTTAACACAACTGAAAAATCCCAAATTCAAAATGATTCTTAAAGCTTTGAGTATTTTATAACTGGTGGTTTTTTTACCTGGTTACACTAGACCTAATACTTAAAATTTTTGCTTATGGTTTTAAGAGTAAATTGTTCCAATATATTTTCTAATCTAATTGTCATATTCAAGTCAACCTGGTATAATCCTCAGCGTCTGCGCTTTCCCTTGAATCGTCATGGATGATAAGGATCATATTGATAAAATGTATATTATTTTATTGAATTCAGTGGCTTTTAGCCATTAGTTAAATACAAATCACTATTAAGTATAGATTTTTTGGTGGAGGAGTTAGAACGTGAGTATAGACAACAACATAGGTGGACAGACAGTTCCTTTAAATTCTGTCCTGGGTAATATTTCTGGTATCAAGTACAATGACTTTAATCGTGATGGCCTTCGGGACGCCTTAGAACCAGGCTTACCAGGAATTACTATATATTTAGATCAAAATAATAATGGTCAATTAGATCCTGATGAACTATCATCAATTAGTGGGGATGATGGTAGCTTTAGTTTTACTAATTTACCCTTAAATCAGATTTACACTCTTCGGGGATTTGATCAACCTGGTTTTGTTCAAACTATCCCAGACCCTACATTTATTAGTCTGAGCCCAGAAGAACCTAATGTTTCCGGTTTTCTATTTGGTAGCGCTGCAACTGGCCCAGGCGGTAATATTAGTGGTGTATTATTTAAAGACCTAAACATTAACGGTACCCAAGATTCTAATGAACCAATCATTTCTGGGTACGAAGTATTTCTTGATAGTAATAGAAATGGAGTTTTAGATGAAGGGGAGATTACTAGTGTAACTGATCAATTTGGTTTTTACTCATTTACAGGGGTTACATCTAGTCTATTAAACGTGGATGTAGTCCGTGGACCAAATGAAGCAAGAACAACTCTTAACCCAGTTATCATCTTTACTGGAACAGAAGAAGAAATACCAAACGTAGCTATAGATATCGGTCTCATTACTCCTGTTGGTACAGGTAATGTTCAAGGTGTTAAATACCTAGACAGTAATACTAATGGTATGTTTGATTTGGGGGAAGAAGGTTTACCAAACTTTACTATCTATGCAGATATCAATAGTAATAATATTCTAGATCCAAAAGAACCATTTGATGTCACTAACCAGGAGGGTAACTACTTCTTAGCTAATTTGCCAGCCACCCGCCTCAATATTCGCGAAGCAGAGCAACAACTAAAATTTAATGTAGTAACCCAACCTCAGACTATGACTGTTGATGTACCTATGGGAGGAACCTTACCAGGGGTTAACTTTGCTAATGCTCAAATCAATGGTATCTCAGGTATTAATTTCTTAGATAATAATTCTAATGGTGCCATTGATCCAGGAGATGTAGGTTTATCTAACTCCACTGTCTATCTAGACCTAAATCAAAATGGTATCTTTGAGCAAAATGAACCTTTTAGAATTACTGGTCATCAAGGTGAATATAGTTTTAATACCTTACCTCCAGGTACTTACGTTGTCGAAGTAGTGCCCCAACCTGGTTTTACTCAAACAGTTCCAGATCCAGTTGTTGCTGTAACAAGTGGCGAAGATATTAATATTGTTAATATAGGTCAAGTTCCTGACACTCCTTTACTTCAAGGTCAATTAAGAGGTAAGAAATTTAACGACTTTAATTCCAATGGACTTTTAGATCCAAGAGAACCAGGTTTAGCGAATTTTACTTTATATTTAGACCTGAATGGTAACAATGTACTAGACGCTAATGAACCAGCTTCAATATCAAATCCTGCTGGTGACTATAGCTTTGATTCTCTTCCGGTAGGAACTTACTCTTTGAGGGAAATACCTCAACCTGGTTTTGTTAAAACTACTCCAGATCAGAGCATTAATATAGTTGAACCAATTAACCTTCTACAAGGTGATCGACCTATTATATTGAATGTAGGTAATTCTGTGCCAACTACTCCAGAACCACTTCCAGCACCTGCTCCAGAAGCACTTCCAGCACCTGCTCCAGAAGCAGTAGAAGACGGTAACCTAACTGCTAGCCAACTAACAGGAACAGGCAGAATTGCTGGTACTAAGTTTAATGATATCAATGGTAACAATGTAATGGATCCTGAAGAGCCTGGTCTTCCTGGGTTCACTGTTTATCTAGACCTTAATGATGACAAAAAGTTAAGTGCGGGTGAACCTCAGTCTATGACTGATGTAGAGGGTCGTTATAGCTTTGAGAATATCCCAGCTAATACTTATCCGATCAAGGTAATTCAGGAACAAGGTTTCAGACAAATTACTCCCGATCCAGTAATTAACTTGACTGAAGGTAACAATATTAGTTTCGTCAATATTGGTAGCCAAGTTGATGCATCAGTAACACTTCCTCTAAATGCCCCTATGAATACCTTTGCTTCTGGTACAATTACTGGGGTTAAATTTGACGATCGCAATGCTGACGGTTTAGCAGGTCCTGACGAACCAAGACTCATAGATGTTCAAGTTTTTGTAGACCAAAATGGTAATGGTTTCCCAGAAGCTAATGAACCAATTACCCGAACAGATCCTAACGGGGAATATCGCTTTACATTGCAGCCAGGAAACTTTAGAGTTTTAGAAACACCACCTGCAGGTTTTGTTAACACTACTCCTACTCCCCTAGTTCCAGTTGTTCCCGGTCAGACTGTTGTATACAATTTTGGTGATACCAGTATCTTTGACCCGAATACCAGTATTAGTGGTATCATCTTTACTGATAGTAATAACAATGGAGTCCAAGATTCAGGAGAAGCAGGTATTCCAACTGCTGAAGTTTTCTTAGATATAGATGGTGATGGACGACTAGATAGCCGTGAAGATCTTAACGGTGACGGGATAATAAATGAAGGCGAACAAGACATAGATGGCGATGGTGTAGTTGATGTTGACGAAGTTGCAACTTTTACAGCTCCTGATGGTCGTTATACATTTAATGGTGTAACTCCTGCTAATTATACAATTGGTGTTGTTCAGCAAGAAAACTTATTCTTAACTGCCACTCGCCCAGTTATTAATGTTACTGTCGGTGAGGTGGTACCAAACCCTAATGTATCACCAACTTCGATTAATCTTCCCTTTGGTCAAAGTGTAACTAATATTGATGTGGGTGTTAACGTCACATCACCAGAGAAAGATACTGTTAGTGGTATTGTATTTGCTGACAATAATGGTAACGGACTATTTGAACCTCTAAAAGGGGAAGTAGGTTTACCTGGTGTTGAGGTTTTCTTAGACACTCACACAGACGGACAAATACAAGGCTTTGAACCAAATCAACTTAGTGGTCCTGATGGTACTTATGGTCTAGATGCATCTGGTAAAAAAGGATCATTTCCCCTACTACAAATTCTTGATCGTACAGGGTTTGTGCAAACTACTCCACCAGCAGTAGTAACAGTTGGCGGTGGTCGTAGTGTTGTTTACAACTTTGGAAACCAACCACAAACCCTAATTACAGGAAATGTCTTTGAAGACTTTAATAGTAATGGTATTCAAGACTTTAATGATACTAATGTCAATGGCATCCTTGATCCTGATGAGCGTGTAGAAATGGGTGTACCTCGTTTCCAGGTATATGTAGATCTAAATGAGAATGGTATTCTTGACAACCGAGATATTGAACCTAATGCGTTCACAGATACTAACGGAGACTATGCAATTGTTGGTTTGTTGCCTGGTACTTACACATTACGACTAATTCCACCAGACCCTATTACAGACCCGAATGATCCCAACGTGGTTTCACAAAGTTATACTGCTACAACTCCAACAGATCTTCCAATTACGGTTGATGCGTTTGAGAACTCTAACATAGTAATTAACTTTGGGCAGTCTCCGGTTCTTCCTCCTCCTGATTTTGCTAATATTTCTGGTATTGCATTTATAGACGATAACGCTGATGGTCAGGCAGAGGCTGGTGAACTTCAACTGCCTGATGTTACTATCTACATAGATGCTAATGAGAACGGGGAACGAGATAGTAATGAGCGGTTTGCTTTAACGGACCAATTTGGTCGCTACGATATCCCGTTTGTAGCTCCAGGAACTTATGTTGTTCGTCAGGAAGCACAACCAGGTTTCACTGACTCTAGTACTCCATCTCCTGTTGTAATTACTTTGGCAGCAGGGGACAATGCTGAGTTTGTTAACCTTGCGAATGCTCCTACAAATCTCCCGCCTGCTGTGCCTACTACTGCAAATCTTGGTGGTGTTGTTTTCAATGATATCAATGGTGATGGCTTGATAGGTCCAGGAGAGAATGGTATTCCTAGTGCTACTGTATTCCTTGACCGCAATGATAACTTAATCCTTGATAATGAGGAACGTAAGGCGGTTACAGATTCGTTGGGAGTATATGATTTTGAGATACCACCTGGTACTTACAAAGTTCAACAGTTACCATTACCAGGTCTATTCCAAACTGGTCAAAACCCTGTTGTGACACTGTTTGCAGGGGATGATGCTAATTTTGTCAACTTTGGTAATAGCACTACGCCACAACCAATATTACCTGTGGCACCGCCACCACCACCTACAGGTACAGGTAGTATTAGTGGGATAACTTTTGAGGATCTCAATGCTAATAGTTTGCTAGATCCTGGTGAACCTGGTATTGGTGGTGTTGTTCTTTACTTGGATCAGAATAACAACTCTATTCAAGATGCTAATGAAGTACTTGTTGCTAGTGATATCAATGGTAACTATAGCTTCCCTGGTTTGGCAGATGCTGGTTATACAATTCGTCAGGACTTAAACCCAGAGCAGAGCGCTATCTTTAATCAAACTGCTCCCCCTTCTGGTCAAGCAAGTTTGATCAACGTATCTGGTGGTCAAAATGTTTCTGATGTGAATTTTGGTAATGCCCGTGTATAATTTCTAGATTTATCTAGTGTTTAGATAGCACTAGAATTCAGGCTCAAAACTGAGGCTGAAGTTAAAGGTAAAATTTTTAGCGTAGTTAATCATTATTAGAGATTTGACTACGCTTTTCTGTTTTTTTTAGAGATATTTAGTATGAATTTTGATGAGTTGCTTCAAGAGAAGTTATACTAGAATAAAGGTACTTTGCTCTGGGCATATTTGCATCACCTACTTTTGAGTTTTGATGTTTCTTTTCTGAGTTTCTTCAGTATTTCTGGCTCTCTGATACCTATTGACCAGAGATAGTTTTTTAGAGCTGAATTATAATTGAGAATTGATGAAGAGATGATAATTTTTCTTTGATTAATTTTTACTGAAACTAATTTTTCTTCTATATTTACTGCGGCGATCGCTTATTTAACAAATCTTCTTAACTTTTGACTT
>LIN_NODE_201_length_40085_cov_16.415938
CGGGTTTGGCCCTGGCTCGGCCTCTCCCCAGGTGCCACTAAATTCAACTTGAAAAGTCTCCGGCATTTTTTTCTTCCTTTGTTTTGCTTACAAATTCGAGTTTGACTTACTTCGTAGTAATCGCTTTAGGAATTTAAAGCTACTTTCCTTAGAGCTAAAGCGCTTACTACAAAATGAGTTTAGAAAAAATTAATTGTATAGTCACTTTGGGCATCACCGACAGCCTCAACTTGCAGGTAATAATCCCCCGCTTCTAAAGTGGCATTGATCCTTTCGGTATTCGTACCGGGATTAGAAGACTTAAAGATTTCGGTAAAGATTTCGGTTTCGCCGTCACTACCCAAGAGAGTTAAGTCAGCATTTTGGGTCAGGCCGGACAAAATTATCCGGATGTCATCGTTTGCGTCGAGAGTAAATTTATAGTAGTCATTGACGTCATCTACTCCGTCTTCCATAAAACCTATTTTACCACTTTGAGTAAGCAGATCACTTCCCAAATCTGTAGCATCCTCCGGGGTGCCATCTGGGTCTCCCGTAATGGGATCTACTTCCGTTTCATCACCATCATCTCCCATGTCATCATCATCCCCGTCATCCATGTCATCAGGAGGATCAGGAAGCGGGTCGGCGTTCATTTTCAGGAAATAGCTAGTTTTAGCATTGCCCACCGGGAAGACTTGCACTGTGTAGTCCCCAGCATCCAAAGTGTCACTCAAAATTTCTGGAGCATTCTCAGGGTTAAAGCCACTAAGGACCATATCACCTTCGCTATCCAACACCATCACATTAGCATCCCGCGTCATTTCGTCTAGGGTGAGCATGAAGTTGCTGTTGTTATCTAAGGTTAAGTTGTAGAAGTCGTTGAGGTTCCGAGAACCATTCTGGAAATCCCCAATTCTTCCTTTCTTTTTGTACTCGTTATTGTTCAGATCAAGTAAAGAACCGACCTCAAAAGTTTCATCTCCCTCGGCGACTACTTCAGTGTCTATACCCAGACGGTAGGTAGTCTCAGCATTGCCCATTGGCATCACTCGCAAAGTGTAATCCCCTGGCTCTAAGACTTGATCAATTATTTCTGGATTATTTCTCTTTTCCTTGGAGCTGTCCACCAGCATGGAGCCCTTATAAAGCTCTAGGTCAACATTTCGCTTGATTTGGTCTAGAGTGGCATTAAACTCAGTTAACTCGTTGATAGTAAAAGTATATTCGTCCTGTGAGTTGCGTACCCCGCCGCCTTCTCCACCTATTTTGTCGTTATTGCTATATTCTGTGGGAGACTCCAGAGTTCCCAAAGGAAAGGTATCTGTTGGTGAGATGGGTTCATCCGCGCTCAGACTCAGGCGATAGTTGGTATTACTACTACCCCTAGCGACTACCTTTACATAATAGGTACCGGCATCTAGGTTTTCGTTAATAGTTTCCCGTTGCTTACCTTTATTTTTTGATTTGTAGAGCCGTGTAGTGCCATCGGCATCATAAATTTCGGCATCTGCCGCATTTACCCGCAGTTCATCTAAGGTTAAATCGACATTTTTCTCAGCGCTGAGGGTGAACTTAAACCAGTCCGCTTGGTCTCGGAATCGATCGTCTGTCAATAGCCCCACATTATTACCCGTCTCATTAGTGGGTGTAGGTACCAACTCCCCCAAGTCCTTCGCCATTTCTGGAGCGGGGAAATCATCTACATTGATCCTGGCGTCCAATTCCAGTCGGTAGTCGGTCTTAGCCGCACCTCTAGGGCGTACCTCTAGGGCATAGTGTCCTTCAGGTAAAAATTCGCTGATGGTATCTGGTCTTCTGCCTTTGCGGGTAGACTTATTCAACCGGGAACCTAGTTCTTCTGGTTCATCAGGATCATATTCGTATAAATAGATATCAGCGTTCCGCTGTAGTTGATCTAGTTCTGCATAAAAGGAAGCTTCTTGACTCAACTCAAAAGTGTAATAATCCTTTGTGTTGCGCTGCCGACCGCGACCAAAGCCGATATCTTCAATAGCAAAGTGTGGTTCTTCTGAAGCTAGAAGGTCCCCAACATCAGTGCCCGGAAGCTTTTCCGGTGGCAATATTTCGTCGGCGCTCAACCCCAAGCGGTAGGAAGTTCTAGCCCTACCCTGAGGGAAGACCCGCACCAGATAATCCCCTTTTTCCAAGATAGCGTTAATCGTTTCTTCCTGGCGTCCCTTATTTCGAGATTGCAGCAACAAGGTCTTCCCTTTATCGTCCCAAATTTGGACGTTGGCATTCTTTTTTAGCTGGTCTAGAGTGAGGCTGACATCACTATCCTGATCTAAGGTAAAGTTGAAGTAATCGTTTTTGTCCCTTTGGCCTCCCTTGGCAAAACCAATTTCATCGGTAAACGTAACCTCTTCTTCACTATCCAGGACTCCTAGGGAGACACCAGGAAGCTCATCGTCAGTTATTGGATCAGCATTAAGACTCAACCTATAATCTGTTTGTGCCATGCCTTTTGGTAAGACGCGGACAAAATATTCTCCTGCATCTAATTCCGCATCAATAACTTCTCGTTGTTTACCAGGTTTTGTCGACTTGAATAATACTGAGCCATCACTATCTAATATTTGGACATTAGCATTCTTATCTAACTTGTCTAGGGTTAGATTAAAGTCGCTTTCCTCGTCGAGCTTAAATTTGTAGAAGTCGTTGCGCTCCCGTTTACCATCTACTCTAAAACCGATCTGATCGTTCGTTACAGTCGGTTCTAGTTCGATGACTCCCAGGTCTAACGCATCTGCTCTGGTGTCGTTAGCCATAATTATTTTTTTGCTATATAAAACTGATACAAAACGTCACAACGTCACATAAGGTGACAATCTAATTTTTACTTCCTGCCTCCATTTAGACCATCGGTGGTTACTTATCCACAGATATTGATAGGCCTTGCCGGCCTGCATTTCTTAATTATTTGAGTCACTATCGTATTTTAAAATCATCCCAGTGCTGCTCTTACGAGACAGCAAAGGATTCTCTAAAATCGCTGTTAGGGTCTTTCTAATTCATAGCAACCGTCTTTAGAGATTTACTCTCTTCAGTTATAAAAAAGCTGACCCACACTGACACTGCCAGCCCCGCAGCCAAAAAGGTAAGGTTTGTTTGTAACCTACTCGTTTTTGTTGTTTATACCAAGCTTAAGTCATGGTAACTTTGGCATTCATCCCGACACTACCTTATCAGGAGAGCGCAGGCTTTTTGACAACATTTAGATAAACCATAGTTTATTAATAATTATCCCCAACTTATGGCCAAATGCATTCAGATTAGAAGATATATCAAAAAACTAAACTAAGTTGAACTGAAATATTTTTCAGTGATACTATTATACCACTACTATCTGAAAAAGCAACATTTTTTCTCAAAATTTTTTTTGATGACATAATGTCCCAAAATCTCCATCTAGAAAAACATATTAAGTAGCAGACATACTCAAACTGTAATTAGTACCCAAACCATTATAACTCTCGTAAAACACTCCGACAAAATAGTTCCCAGAATTTAACAACCGAGAAATAGAACCCATCTCACCAGAGTTAATTTTCCAAACATAGGAACTACCCTGATAATGCCCATTAGCATCGTAACTAAAAGTGTCCCCAGAGGAGTTATAGAGATACAAGGAAGCCTCGTCACTCAAACCAGATAGCTCAATATTAACAGTCCGTTTTTCACTAAGATTAAACTTATAGTAGTCATTCTCGTCAATATTACTTACCCAGTCATTAAAGGTTTGAACTTCTGCTAGATTTTCCACTGGCTTTGAGGTATCGAATGTATTCCCCGCAGCATCTGGATGTGCTACTGCCGATAGTTGTAAATTATAACCAGTACTAGCATCGCCGATGCTTTCGACCTCAACAATATAAGTCCCTGCTACCAGGTTGCGAGTAATATTTTCCGAAGCATTCAAGAAGTTTGTAGAATCATCTAACCAGTAGTATTCGTTATTGCGTAAGGTTAGATCCGCATTGGCACTCAAACCATTGAGACTGAGGCTGACAGTACTATCCTCCGCGAGGGTAAATTGGTAGAAATCTTCCTTGTCACTGTCGATATTCTGGGAGATGCCGACAAAATCAGTAAAGGTCTGGGCCTCACCCAAAGCACCAATATTCTTAGTTTGAGCTTCCGTATTGCCCACTATATTAGGTGCCGAGTAGGTCAGGGGAGTGGCCGAAAAATCTAGGTTGTAGTTAGTGTGACCACTTGACTGCCATACTAAAGCGTAATAAGTACCCGATGGTAGTTTTTCCGTAATTAATTCGTTATTGGTGTCATCATTAGTAGAACTAACTATCTCGTTTTCTTGGCTATCGTACAAGTAGAGGTCGGCGTCGCTTGCTAAACCTGTCAGATTAATGGTTACTTCGCTGTTTTGGGGGATATCAAACTTGTAGTAGTCATTACGATCTATTCTTCCTACCCAGTCACTAAAGGCTTGAGTTGCGCTGACTGCACCGATATTCCGCGCTACATCAAAATCATTTCCGGCATTATCAGAAATAGGAGTTGCAGTAGCGACGAAATTGTATTCAGTTCCGTTGCCCCAGAAGTTGCTTATCTCAACCAAGTAATTACCTGGGGTTAGATTTTTAGCGATCGCCGTCTCAGTATTCTCGTCATTAGGAGCTGAAGCAATTTCCTCCATGGCGCTGTTATAAAGATTGAAATTGATAGCATCTGTCAAACCAGTTAAGTTCAAACTAACTGCACTATTCTCACCTACAGAAAACTTATAATAGTCTTCTTCATCTATTCCTGGGGATACCCAGTTAGTAGCATTAATAGTAGTCAGCGCTCCCAAATCTAGAGGCGAGTCAGCACCACCAGCATTATCCACCCGGACTGTGGGAGACAGTTGCAAACTGTAGTTAGTACCAAAGTTACCCCTATCATTCCAAACTTGGACGTAGTAAGTTCCGGGATTTAAATCAGCAACAATTACATCATCAGCATTCTCAGTATTTTGGGAATAGAGCAGAGGACTTTCCTCAATATCATACAGTCCAATATTACCATTGCCAGTCATTCCTCCCAGGTTAATGTTGACAGTGCTAACAGCATCTATGACAAACTGATAGTAATCCTTTTCATCAACATTCCCGATCCAGTCGTTAAAGGTTTGAGGCCCTGCTAAAGTGCCAATTAGTCGGGCTGTTCCAACAGTATCTCCGGCACCATCTGGGTGGGCTGTTGCGGACAATTGCAAATTATAACCGGTATTCCCATTCTCTATACTCTTGACTCCAGCGATATAAGTTCCAGCCTGTAAGTTACGGATAATCACTTCGTCAACATTGGTAAGCTGACTAGATTCAGTAATCTGGGAATATTCGCTATCAAGCAGTACCAGGTCTGCATCTGCTGTCATACTCCCGAGATTAAGGTTGACAGTGCTAGTCTCTCCTAGGACAAACTGGTAGAAGTCATTCTTGTCACGATCAACATATTGATTGCCGACAAAATCTGTGAAACTCTGGGTCGCACCCAAAGCACCAATATTCTTAGTTTGAGCTTCGGTGTTGCCGACGATATTATCTGGCGAGTAGGTCAGGGGAGTGGCCGAGAGTTCAAGGTTATAATAGGTGTTGTCCCCACCATAATAAGGAGAACGTCCCTCAACTTTAACATAATAGGTATTACCACTTGCCAAATTATAGACAATAGATTCATCAGCGTTACTATCGTTGTCGGAACTCCCTATTAGTTTCTCCTTGCTATCGTACAAGTATAGGCCGGTATTCGCGGTTAAACCTGCAAGCTTGAGGTTAATAGAGCTATTGGCGGCAACGCTGAATTTGTAGTAATCATCATATTGGAGGTCGCCAACCCAGTCCCTGATAGTTTGAGCGGCGCTGACCATGCCTAAATCCCTTGCCGTTTCAAAATCATCACCCGCAGAGTTGGGAAGAGTGGTTGCCGATGCCGTCAAATTGTAGTTGACGCTAGTTGCTTCCCGGCTATATGATTTATAGCGCAAGATCCTGACATAATATATACCCGGGTTCAAGTTAGTGATAATAGCTTCATCCGTATTGCTGTCATTTATGGAACTTGTCAGTACTTCTCCCTCACTGTCATAAAGATAAAGTTGACCATTGTCATCCATTCCTGTTAGATTGAGATTGACGTTACTATCCTCAGTCAACGTGAATTTATAGTAATCGTTGGGATCGGCACTACCTACCCAATTACTAAGCGTCTTAGGAGTAGATATATCACCCATATCCCCTGCTGTTTCTAGGGTGTCTCCTCCAGAGTCAGGAATAGTGGTTGCCGATGCCGTTAAATTATAGTTAACGCTAGTTGCTTCCCGGCTATATGATTTATAGCGCCAGACCCTGACATAATATGTACCCGGGTTCAAGTTAGTGATAATAGCTTCATCCGTATTGCTGTCATTTATGGAACTTGTCAGTACTTCTCCCTCACTGTCGTAAAGATAAAGTTGACCATTATCATCCATCCCTGTTAGATTGAGACTAACATCGCTATCTTGAGTCAAGGTGAATTTATAGTAGTCATTGGGGTCGACATTCCCTACCCAATTACTAAGCGTCTTAGGAGTAGATATATCACCTATATCCCCTGCTGTTTCTCGGGTGTTTCCTCCAGAGTCAGGAATAGTGGTTGCCGATGCCGTTAAATTGTAGTTAACGCTAGTTGCTTCCCGGCTATATAATTTATAGCGCCAGACCCCAACATAATATGTACCCGGGTTCAAGTTAGTGATAATAGCTTCATCCGTATTGCTGTCATTTCTGGAACTTGTCAGTACTTCTCCCTCACTGTCGTAAAGATAAAGTTGGCCGTTGCTATTCATTCCTGTTAGATTGAGGTCAACCTCACTATCCTCAGCCAGACTAAACTTGTAGTAATCACTGACATCGAAGCTACCTACCCATTCAGTCTGGTTGAAAGTTGTTAAAGCTCCAATATCTTTTGCTGTCTCCAAGTCGTTGCCGACCAAATCTTCTGCCCGGGAAGTAGCTGATATTTGGAAATTGTAGGGGGTACCTACGACTCCACTGTAACGCTCTACTTCAACGAAATAGTTACTGGGAGTTAAGTTAATAGCTATCCCATCATCGGCATTACCCTCTTGTGAAGAAGAGGACAGACTTTTTTCCTTATTATCGAACAGTTTCAGATTAGCATTGCCACTCATTCCCGTCAAACTCATATCAACTGTACTATTTTCACTTACAGCGAACATATAGTAGTCAGTGCCATCAATATCTCCCACCCAATCATTAACTATTGTTTCTCCTAAGGTCCCTAAATCTAGTGCTTGGTCAGGATTTTCTCCAGCACCATTATCTGGCAGTGGAGTTCCCACCACCTGTAAATTGTAGTTAGTTTTAGCGTTGTTAATGCTTTGAACCTCAATAAAATAAGTTCCTGGACTCAAATTTTTGACAATACTTTCATCAGCTTTTTGCAGCGTCTCCGACCTGGCGATACTACTACTGCTTTCGCTGTTATAAAGATATAGATCGGCATTCTTGTTCAACCCCGTCAAATCAATTTGAACCTGGCTACCGCTACCCTCTACCTGAAACTTATAGAAATCATTCAGGTCATCTACAAACCCGTGGGGGTTACCCACATATTCAGTTTTTGCTATGGGAGTAGCACTGACCGCACCAATATTCAGGGCAGTATTGCGGTTCCAGCCCGTAATTTGCGGCACTGGATATTCTAGTGGCAATGCTGACATTTCCAAGTCATAGTTGGTGTTGCCTCCGTCATCCTTCCAAACTAAACCATAATAAGTACCAGGTAATAATTTTATATCAATTGCTTCCTCTTTATTCTCCGACTCCTCAGACTTTTGTAGCAAATCTCCATCGCTGTCGTACAAGTAGAGGTTGGCATTAGCGCTCAAACCCTTGAGATTTAAATTGAGACGACTTCTGTCATCAAGTTCTATCTTGTAGTAGTCGTGGGTATCTTCCGAGACGCCATAGAAATCACCCACCCAGTCTGAGAACTTCTGAGTTTTATTACCAAGGACACCAACTTTTCGCCCTTTATTTAGTTTGTTGCCCGCATTGTCCTGGGGTACAGGACTCAGGGAGACTTTTTCTTTGCTAACATTGTTAGTCTCGTTGACTTCCCTCAATACATCTTGGTCGTCAGCGATCGCCCCAATAAAATATTTCTTAACTCCACTGACGCTGGCCACTGGTAAAGTCAACTGCTTGTTGATGGTAGTACTCTTCTTACCCCCCAAAGATGTGACCATCTTAGAACCGAGTAACTCATCACTGGTAGTAATTTCATTATCCTCTGACACATAAAATCCCACCCGGAAATCATCAAGCTTACCACCAGCATTATTCAAAGTGACTTTGGCATTAAACTTTTGTCCGGGGTTAACAGTTTTTTCCTGCACATCAAAACCGCTAACAATCAAATCGCTGGAAAGATCAACACCCACTCTCTGACTGCCGGTATTATTCAGTTCGTTATTTTCGACAATAGCGTCCTGAACATCCACCATCATACCCAGATAGTAGTCTCCAGAGCCCTGCCAGAAATTGTCCCCGGACTCTGGCAGAGTCAATTGCTTCGCCAACTTCTTGGTATTCTTATCACCGGAAAGAGACTTAACCTTGGCAGTCCCCAAGAGGAAATCTCCCTTGTCTATACCCTCATCTTTGGACAAATAAAATCCAACCTCAAAAGCATCTGCCTTAGTATTACCGATGTTATTAACCTGGTAATTAACCTTAAGTCTCTCCCCGGCTTTTAATCCATCTTGCACATCCAGGGCTTCAAACTTCAAACTAGACAAATCTACAGTTTTCTGTGTTACCCCCAGAGTTAATTCGTAATCAGTTTTAGCTCCAGAAACCGGGAAAATTGCCGCATAATAAGTCCCTGCTTCTAACTTTTTCTTAATATTTTCAGCTTTGAGACCTTTGGCAGTAGATTCATCAAGGGTGTTCTTATTATCCAGCAATAACAAATTTGCATCTCCATCCAGGCCATCCAAAGACAAATTAACATCACTGGTTTCAGTCAGTTTAAAACTGTAGAAATCTGCTTGGTCTATAAGGCTACCTTCTTTGAACCCTACCCTATTGTTTTGTGTCACCTGGTCTTGCAAATTAAGAGTCCCTAATTGCTGGGCATTCTGACGATTATTAAAATCATCCTTCTGAAGATTAGTTGTTACTTCTAAATTGTAATTAGTCTTAACCTTTCCCCCATTTGGTTTCACACCAATATAATAATTTCCTGGCTGCAAAATCTCGTTGATAATTTCATTTCTCTTACCTTTATTGTTAGAAACTTCTATTTCTCCCCCATCATTTCCTACCAAGAATAAATTAGCATCACCGGTTAAACCATCTAGAGTAATATTAACCCCCCTTTGTTCTGCTAAACTGAAATTATAGAAATCCCCAACATCCCGGATATTTTGGGAAGATTCAAAACCAATTTCGTCCTTTTTAACAATCTTTTGATTTCCCAATTCTCCCAAATTCGTCCCCGGCAAAGCATCATCTTTTTCTCCTATTTGCGTATTGCCAGTTACGCTCAATTTATATTTGCTACTGCTACCACCCTTAGATTTTACCTTAATGTAGTAGATACCTTTATCCAAGATACTGCTAATTTCTTCTGGTTTTTTGCCCTTTTCTTTTGAACTATAAATCAGAGTAGTTCCATCTTTGTCGTATAATTCTAAATCCGCATTTTGACTCAACCTGTCTAAAGTAATAGTTAAGTCTGTTTCCTTTGTTAACTCAATTCTCCAGAAGTCACTCGTATCTAAAAAACCTTTTTTCTTTAAACCAATATCGTCAATTCGAGAAATAGTTTTTCCCTTTAATTTACCCAGATTTTTCCCCGGTAATTTAGCATCGGGGTCTTGAATTTTACTATCCCCATCTATAGATAAGGTATATTCTGAGCGATCGCTACCCATTGGCTCAACCAAGGCATAATATTTACCCTTATCTAAAATAGTGCTAATTTTTTCTACTTCTTTGCCCTTATTAGTAGAACTGTAAAGCAAATTTCCTTTACTGCCCAACAACTTCAAATCTACATTTTGGTTGAGACCATCCAGGGAAAAATTTACCTCACTATCCCTATTCAAATTAAATTGATAATAATCTTTTTGGTCTCGCTTTCCACCTACCTCAAAACCTATTTCGTCTCGTTTTTTTATCGGTTTATTACCAAGAGTTCCCAAATTCTCTGCCCGTGTTCGAGTACCATCTGGGTCGTCAATTTTATCCCCATCCAAACTTAGCCGATATTTAGTCCTAGCATTTCCGGTTGGAGTAACTTTCAGGTAATAAGTACCCCCTTCTAAAATTTGGTCAATTATTTCTTTCTTCTTGCCCTTGCTTCTTGACTGGTCGATAATTGTTTTGCCATCTTCATCTAAAAGTTGGATATTAGCATCGTCCTTGAGACCATCCAAAACAATATTTAGATTATTTAACTTTTCGGTTAAGGTAAATTTATAGAAGTCCCTATTATCCCGAGTGCCTTTTTCCTTAAAACCTATCTCGTCCGTAATTACTTTTTTCTTCTTACCTAATGGCCCTAAATTAGTGGCTCCAGGTGATTTGCTATCGGGGTCTTGGAGTATTTCTTCCGCACTAATACTGAGCTCATATTTAGTTTTCGCGTTCCCTTTGGGGTAAACCCGCAAGAAATAAGTACCTTGAGCTAATTCTTGCTCAATGGTTTCTGGTTTCTTACCTTTTTGTGTGGAGTTAAATAAAACAGACTTACCATTTTTATTCCGTAATTCTAGGTTAGCGTTATCTTTCAGGCCATCTACTACTATGCTGACATCATTCTCTTTACCTTTTAGGTTAAATTTGTAGTAGTCATTTTTGTCTCTGGCCTTACCAGATTTCATACCTATATTATCATTGTATGTTATGACGTCGTCTCCCACCCGCCCTAAGTTTAGAGCTGTTTTCACATTATTGCCTGGGTCTTTCTTTCTAGCTTTTCTCTGCTTTATAGTATATGCATTTTTTTCTGGGGGAATATTGGCTTCCTCTGTTGTAAGACCAGTGAGAGGATCTTTACCATCAATGTCCTCTGGTGTTGAAGCAACAGTTGTTAGGTCTAGCTGAGACGAATTGATGATTTTACTGGGCACTATAATTTGTGGCAGTTGGTTGTCTACCTCGTCCATAGGTACTTGTTCCAGCACATCAGGTTCCTGCACAGAATAAACTGGGAACATCATATTAACAGACTGATGTTTTGATTCTAATTCAAATCCTAGTATGTTTTGTGATGGTTCTAATCCTATTACTTCTTCTCTCATAAGAATTATATGATTTATCTATGCATATATATAGTACCACAGACAGCTCAAAAGTAAGCCTACTCTACCCCCCAACTAAGGAGATTAAAAATAATCCCTAAATTACGTTTTTTCATTTGTCGTCATCCTAATTATAATTTATGTTGCTATATTATGTTATTTAGATATTTTTTAATACTAACACTTAATTTAATAGCGATCGCTCCACAGAAAAAAAAATTAATTATTTGTTTGTTTCTGTTAGGTTTTTCTAAAAAAATATTGACTAATTATCTCAAAAATGATATTTATCTATAATTTTCAAATTATTTCTAGCAACAAGAACAGATATAGCACTACACATTTAGAAAGTGAGTAAAAACACGTAAGTAATAGGAAGAATAGCGATCGCTCCACAGAAAAAAATTAATTATTTGTTTATTGTTGTTAGGTTTTCTTCAAAAAATATTGACTAATTATCTCAAAAATAATGTATAAAAAATGATAGTCATATATAATATCAAATTTTTATAGCAACAAGAACAGATATAGCACTACACATTTAGAAAGTAAGTAAAAACACGTAAGTAATAGGAAGAATAGCGATCACTACACAGAAAAATAACAGAAAAATAAATGATTTCTTTATGTTAGGTTTTCCTTGAAAACTATTGACTAATTAGCTTAAAAATGATACTCGTATATAATATCAAATTATTTATAGTAGCAACAACAGATATAACACTACATATTTAGGGCGTAGATATTGGTAAATCATGTTTACTAAAAATTTTCCCTCTGAAAAACTCATTCAGATATTACTTCCCCCACTAGGGGTGCTCATTTCAGTTATCAGTTATCAAGACTTCTGAAACTAGCATCATGTATTCAAAAAAAACAAGTAAAAAAATAACCCTAGAAAAGCGAGGCTTTTAACGATATGGTCGATGCTGCAAAATCATAATTCACACCAATATCGGCGGATTTAATATGAATGAAGTAAGTTCCAGGTTCGTTCATTACAACTAATTTTTTCATTGGCATTACCTCTAGCAAAAGATCCATCTATATATAACTCACTATCCTTGTAAAAGTTCAAATTATCATTGCCATTCATATTGTCAAACTGAGGTCAACTGTACTTTTAGTTGGTAACATAAACCTGTAAAAATCGTCTTCGTCAAAACTACCTACCCACTCAGTCTGATTAAAGTTTGTTAAATTATCAATATCTTTAGCAGCTTTGAAATCATTGCCTGTACTTTCAACTAGTGAAGTTGCAGAGAGTTGTAAGTCATAGTAGGTATTGCCAGGAGCACCATTAACTATGGCAAAATAAGTTTCGGGTTCTAACTTGGTATTGATTACTTTATCAGTATTATCCGAATTTTTAGATAAACCTTTAGAAGATATCTGTAAATAAAACCTTAAGCGACAAGACGATTTAACATCAGTGAAATCATGGCTATATAAATAACGTATTCACTTACTTCCGGTAAACCCTCCTAATCTTTACTGAGTCGTTTGTGGGGTCAAAGCCTACCTAAATTTCTCTCCACCACCCAACCTCAAGGTTCAACCTCAAATTTTTTTTGAGAACCTTCAAGCACCTCCTGGTGAAGCTCCCATCCATTCGTGACTTGCTGTAACCCCTGGCTTTTATAGCCTCATTCAGCCCAAAGCTTTTGTAGGCTTGGAACTGACAGGCTATATTCTGCTAGCAACATCTTCCCAGGTGTGACATCTGATATATTAGCAACATGAACTAGCACCACTAATACCAACCCCAATGTTTATACTAGGATATAGCGTTTCCGACCTTTGACTTTTTTGCCTCCATCAAAGCCCCGCTCTGGTTCTCCTATCTCCGTTGTTTTCACTGATAGCCTATCAATTATTGCCCTTGTTGGTTCTGGGTTTCGTCCCTATTGTTGGCGGACATGAGTTCATAGGCTAGGGTGAATCAGTTGCCAGACTCCAAGAGTTCTGCCATTTTCGGCAAATCACCATACGCAGTCAAAGCCGGTGGGAAATCATGGGGTAAAAGTTCCCAGGTACAACCACTACGACGACTCTAGAGAATACTATTAACAACTGCTGGTAACTCCACGGTTTGTTTCCTTCCTCTAGATGTTTCATATTTAGCGACAGGTAGCATGGGATCTATCATTTCCTAAGAGCGATACCTTAAGTCTGTGGAATAGTTCAGAGCGAGTCATATTCTCAATGTTTCACCTCTAGTTGACTAGTTCCATTTTTTCTGTTTTACTTCCCCATGGTTTTATTTTAATCTTTTTTTTAAAGATACCCTCCTACTCTACAAGGTTTTCAGGATTTTAGTTTAAATAGCACTATAAGTTTTGAATGATAATGGTTATAGTCATTTTTTTCTGAATTCCCAACAACTCTATTATATAACTTCTGACTTCTGAGTTCTAACTTCAGGACTGCCTAATCTCTTTTTGTCATTAAAATAACAGCAGCCCGGGGCTCTAAGCGGTATCTAACACCAATAACTTTTGTTGCCACATCAAGGTTATTAAAATCTTTAGGAGAAGTAAAAGCAGTATTAACAATTAAATACCAATTTTCCCCCCTTTCCAAAGGTGGCAATTCAAACATTAAAGGTTTCCAATAAGCATTCAACATAATGTGAAAATATTCACCACTTTCTGGATGTTTTAAACTAAAAGCTAGAGTCCTGGAACCTACATTCCAATCAGGTATACCTAAATGTATTCCATGCCAACTAATATTAGGTACTTTATTCAAGTTAGTTTTCTCTTTAGTGCTAACCAAAGATGATTCGGGTATCGCTCCTACAGTAGCTAAAACCTTATCTAACTGTGTAATTTGTAATTCTTGAGTGAAATGAATAATCTTTTTGACAAATCGTAATAAATCATTTTGTTGATCAATTTGACTCCAGTCAAACCAACTACTTTTATTATTCTGACAATAACTATTGTTGTTACCTAATTGAGTTCGCCTGACTTCATCTCCCATCAAAATCATAGGTGTACCTTGAGAAAAAAACAGTATAGTAAAAAAGTTCTTAATTTGTCGCAGTCTTAACATTTCAATTTCTTCTTGATCTGTAGTTCCTTCAATTCCACAATTCCAACTAAAATTATGATTAGCACCATCGCGGTTATCTTCACAATTAGCTTCATTATGTTTCTCATTATAAGAAACCAGATCATTCATAGTAAAACCATCATGACAAGTAATAAAGTTAATACTATGATTTGGTTCTCGATCTGGTTTAGGATAAATATCAGGACTACCCATAATTCTTGCTGCCAATTTCTCAACTATTTGGGGATCACTTTTGACAAATTGACGAACATCGTCACGATAATGTCCGTTCCATTCAGCAAAGCGATCGCCAATAAATGAACCCACCTGATAAAGTCCGGCTGCATCCCAAGCTTCAGCAATAATTTTTGTGCCTGCCAAAACCGGATCTGACTCAATTGCCCACAAAACAGGAGGATCTTCTAAGGGATCACCAGTCATGCTCCGAGACATAACAGATGCCAAGTCAAACCGGAACCCATCAACATGCATTTCTCTAACCCAGTAACAAAGACAGTCAACAATTAAGCGATGTACAAAAGGATTATTTGTATTGAAGGTATTGCCACAACCGGTATAATTGCTGTAGTATCCACGATCATTCTTTTCTAGAATGTAGTAAGTTGAGTTTTCTAACCCCCGGAAAGAAACTGTTGGTCCGTTTTCGTTACCCTCTGCAGTGTGATTAAAAACTACATCCAGAATGACTTCTATTCCTTCTTTATGCAATGCCTTTACCATATCTCGGAACTCATCCATTGGTCCGAAAATATCTTTGCGGGAACTATAACTGTGGTGAGGTGCAAAAAAAGCGATCTGACTATAGCCCCAATAATTGATTAGGGGTTCGCGCACATCTTGTTCATCAAATTGCTGGACTGGTAATAATTCCACTGCAGTAATTCCCAATTCTTTGAGATAGGGAATTTTTTCTATTAGCCCAGCAAAAGTACCCCGTTTTTCAGGAGCAACACCAGAATTAGGATGACGAGTAAATCCACCAACATGCATTTCATAGATAACTGTTTTAGCATAGGGAGTTTCTAAAGGTTTGTCATCTTCCCAGTCATAGGTAGTTGGGTCAACTACCACCCCCTTGAGAGCGTAAGCACAATTATTACCGTTACCTGTAGCAGCTTTACGACTATATTTTTCTTGTCCCACTACAATTCTAGCATAAGGGTCAAGTAAAACTTTTGTACCATCAAACCGATGACCTTTTTCTGGGTTAAAGGGTCCATAGACTCGATAGGCATATATTTGTCCCGCTCCAATACCAGAAATAAAAATATGCCAGTAATGATGAGTTCTGTGTTGTGTTGGGTCAAGTAAAATTACTTGCTTTGGTTTAGCTGCTAATGGTTCATCAAATAGTAGTAATTCTATTGCTGTAGCATTTTTGGAATAGATAGAGAAGTTTACTCCTTTGGGGTCTTGGCAGACAGTGGCACCAATGGGAAAAGTATTACCGGGTAAGATATTAAGATTCATGATTTTTGAGTTACGCAAATTGTTAGATAAATTCAGTAATTTTATAAGATATAAGTGGATATTTTAAGATTTACCCACAGTAAATCAGGTTTCGGGAAAAATTATAGTTGTTTTTAACAATATATCTCTACAGAAAAAATGTTTTCTAGGTTCGCTTCTGTCAGTTCTGTATTCAAAGAAACTTAGGGAATATTAATTAATTATGTATAAAAACATTTTAGTTGCTATTGATACATCTGTTATCGGCGATCGCATGTTTAATATCGCTCTACAATTAGCAAAACTTGGTCACTCAAGTCTTCTGTTAGTTCATATTCTCTCAGAAGTAGCACAAGAAAGTCCTCTCAGGTTTTGGCCAATGAATATTGGTTATGATCCACAGATCATGAAGGCAGATCATCATCATTGAGAGAAAAACTTGAGAAAGAATGTTGACAAATGTTGCAATCAAAAGTAAGTAGAGGAAAAGATACTGGTTTTCAAACAGAATTTACTTAGCTAAGAGGCAACCCTGGTCGAGAAATTTGTCTAGCCTAAGAATGGAATACTGATTTAATTGTTATAGGATATCGTGGACATTCTATTTTGAGTGCAACTGTATTAGGCGGTGTAAGTAGCTATATGATTCACCGTGCTCATTGTTCTGTTCATATTTTACGGGGTTAGCATTTCATTTATCAGTTATCAGTAAGTAAAAGTAGTAACTGGTGGCAACTGCTTCTAAATATGAATATTGGTAAAGCGTTTTGAAGGAAAGCTACTGGTGAAATACTTACTGCCATAGTCACGAGCAAATTTTTGGTTCTTTTCTTACTAATCATAAATTTTATCCTATTTATTAAGCTGCTTGAAATTGAAAAACAGTTTACTCTTGGAGGTTTCTTTCCTTGATAGTTATCATTTATGGGATTTGAGGATGAAGATAAAAATAATTGTTGGTGGTGGTTATTATTATCGACAAATTTATTTAACCTAGCTATATATATAAAAAGTACATGAATAAGTTATATTAATTAAATGGGATATTTAACCTTAATTTTATATTGCCAAAATTCGATTACAAAACAAGATATATATCTTCTAGTTTTGGCGAATTTTTGCAACAGTTAGGAATCCATAATTTTCTCTGGTAAAACTAACTAAATTACAGTTTTTCTAGTTTTAAGACAATAAATAAGATTAAAAACTATGCCTGAAATTAATGACATCATTAATAATCGCAAAGCCAACGCTACTACTGCGATAAAAAAGAAGGAAGACTTAGAAGAACTTGAGAGGAAAATTAAGGAGCTTCAGAGGTTAAGACCAGAAATTATTAAAGCACCTGGTATTACTTCTGTCGTCTCTGAGCGCTTAGAAAAAGTTGACCTTCAAGGCATCCTTGATATTATTACTCAAGAACGAGAGCTGTGGGGAAGGATTGAGAAACGCCTGAATAGGGATACTATTAATATTGCTGTTGTGGGTTTAGCACGTCAAGGAAAAAGTACATTTCTACAGCAAATAACTTTGTTGACAGATGCAGAAATTCCTGCCAGTGATGGTCAACCTTGCACTACTACTCAAAGCAATATTTATCATTCACCAAACGAAAGTTATGGCAGAGTTTATTTTCATTCTAAAAGTTCTTTTTTGGAAGAAGTAATTATACCTTATTTCAAGAAATTAGGCTTTACAAGTTTCCCTCAAAGAATTGAAGATTTTGGTCGGGCACAACTACCATATTTACGAGAAAATTTTTCTGCTAATGATCAGTCTATTTATAATCATCTAAAAGATGAGTATTACAGACACTTTTCTGACTATTCCCACCTACTAAAAAATGAAAAACATGTCCAGAAAATTAGACAAGATGAAATTAAGGAGTATGTTTCTCAAAAGTATGATTTGGCCAGTCAACCAACCCTTTTTCATCACTTAGCTGTGGAAAAGGTAGAGATTTTTTGCCCATTTCCAAATAGAGGAGTAGAAAAAATTGCTGTAATTGATCTGCCTGGTCTTGGGGATACCCGGCTAGGGGATGCAGAACGAATGATTAAAGCCCTTGCGGAAGATACTGATTTTATTTTGTTTATTCGCAAGCCGAATGCTACTGGTGATTTCTGGGGACAACGAGATGTTGATTTGTATGATGCGGCACATCAAGCTTTGGAAGATAAATTACCTCTGGAACAGTGGTCTTTTATGCTACTTAATTATGATGGAGAAAATGGGAGAGCGTGTCAAGATTTTCAAAATACGATTAAGTCTAAAGGAATTCATGTTAAGGAAGATCTTCAGTCTAACTGCAAGAATTCAACATCAGCGAAAGAAGTGTTAACAAAAATACTTACATATTTGGAAAGAAACCTAGTCAGATTAGACAAACAGTATATGTCGTCAACTTATCAACAATCATTTAAGCGCCAACAGCAAGTGAAACTAGAACTACAAGGACTGGAGCAAGCAATAGCTAGTTATGGGGATATCAATGCTCAGTATGTAGTGCTCAGAGATAAATTTGTGCTTCAACTTTACAATGATATAGAAAAGTTCCGAGAAGAAAAGCGAGAAGAATTGGACACTTCTAACCCAGAATTTAAAGCTGAGGTTGATGCAGCAATTAACCGGTGCCAACAAGAGTTTAATATTCCTGATTTAGAGCGTTTAAATAGTTGGGCAAGAAAAGATGGAATTAATGCTGTTTATTTTCGAGCTAAACAACAAATGCGTCCGGGAATATTGAAGAATTTTCACTTAATGGAAACTGGTCTCAAAGCTGCGGTTGATCAGACAAAATTAGAATTAGCAAATATTCTAATTCAACTAGGAATTGGAAATATAGTGAAAGATAATGGACTGGAGTTTTTCCCTGCTATGGTAGAGATTTTGAACAAAAGTAGTAGTTTGCCGAATCTTAGGTTTGCCTTTGAATTTATTGATTCTTTTGAAGTTACTTATAAAGGAATTATTCAATACCGAGTTTGGAAGGAGATTGTTGATATTTTACCTCCTAATACCATGACTTTTACTAAGGTATCAGATAATATAAATAATGGTGATTTGTCTCCTAATACTATAGATTTTACTAAGGCATCAGATAATATGAATTTGGTTGTTCATGACCTTCAGAAACTCCATCAAAAAGCGATTGAAGTATGTGAAGAGATTTTAGATGATATAGGAATATACTTTAATAATGGACGAATATCAATGGTAGAAGAATTTGCAGATTACATTACACGTGCAGAAGGGGTACAGGGGGAATGGGACATTTTTTTGAGCAATAACCGCAGTAAAGTTTGGCCAGAACTTAAGGAGATGGAAGAACAAGAGCAGTTACGAAAATATTGGCTGTCTTTAGTTCAAGAAGCACTGGCTATTAATGAACAAATTAAGCTCTCTTTTTGATAACTCGATTGATTTAAAGTGAGTTAAACTAGGCAAAATGTTAGCTATAAATTTAGTTGATTAAGCATATTGAGCAAAGTAACTTAGAACAAGTTATTTGCTCAATAAAAATCAAAAAATGTTAGCTATTCGTTGTTCAGAGAGGATTGCTATATTAACTTGTAGTTAGTCAACCAAACACAGGGGTTATTTATAATCATGGTTCAAGAACAACAACGGCAAAAAAACACAAGAATTAAACTGGGAATTTGGGGAACTAGCAGTGCAGGAAAAACAGTTTATATGCTCATGCTATATCATTACCTTCAAAGGTCAAAAAGAAAAGACAGGTTCTTAGTTAAGGCTGGTAATGAACAAACAGACAAGTTTCTGAAAAAACATTTAATTTCAAGGATTTATAAAGGAGAATTTCCAAGCACAACAACAAAGGAAGATAAATATAACTCATATTCTTATAAGCTGAAAAGGAATAATAGCGACACAATAGTAGAGTTGACCTTTCTCGATCTCTCAGGAGAAATCTGGAAAAGCAGAGGATACAAGGTAAAGACAAATAACAAGAAAAACGAGGATGTAAGTGTAGCAAAATACTTGACACAGTGCCATGGAATTTTAATTTTATTGAGTCCCTTAAAGGAAGACTACCCTCCTAAAAACTCATATTTCTCATTATTAGAAGGCTTATTTAGATTAATGCTAAGAGAAATTCCCGAATCCGAATTCAAACTAGAGCAATATGTTGTTTTTGGTATAACTAAAGCAGATCACGATGAAATTTACCAGCGGACAATAGACAGGAATTTTTATCAATTGATTATGGAAATTATAGGACCCCAAGCAAGCCTAGAAGGGCTCGAAAGCTATTTTCATCTAGAAATAGTGGAAGAGAAAGATGGAACAAAGCGAGTGAATGTAAATGGAGAAAATAATCGTTGCTGTTTTCTTCCTATTTCACCCTTCGCAAAATATTACGATGAAGATGGTGGTAAAATGATATCCCCTGTTATTGAAAATAAAACAGAGGAAGAACCAAGGGCAAATGAGTCACAGCAGGAGCCGCCAAAAGCTGCTGGTAAGCGACAGGAGAAACAGCGAGAAGACCCTTTTAAAAAAAATCTAGGTAAGAAGCAAAAGAATAATGATGATTATGAAACACCCAGTACGGCTGACAATTCTGAAGGTGGTCAAAGGGAAGGCCACAGTAGTGACAATGATGACTATGACACACCCAGTACAACTAATGATGATGAACCAAATCAAAAACAGGGAAAATACAAGATTGATACACGCGTTGAGTGGAGACCTCAAAATGTAGTTGAGCCTATTGAGTGGTTGATTCAGCGTATAGAAAATCATCCTCCCAAAATTTTTGATGAATAGCAACAAACAGAGTAACAACAGTTAATCAATTAGGAGAAAAAATTATGCAACAACAGCAAGAACTAGAGCAGTTTATTTACGGTAAATTTGTCGGTCCAGAAAGCGGATATTGCATCGTTGCCCATAGTTCTAACTTAGAAGACAAACAGGCTATAGAAGAGATAGCCGAGCAAGAATGTCGCTTTTGGCAACAGCCTTCGGATTATAATCTCTGGGGGGTTGGCATTTGTCGAAATAATACTCAGATTTGTCCGGAACAGGAAATTATATTTATTCAAGAAAGGTCGGCTCAGAATTTGAACAAAAGCTTTGTTTTTAGCGGAAGTCGTAGATTTTATCAGCGACTTTATATTTTTGCTTCCGAAGCAACAGCGCTGAAATTCAACAAGATCATTTTTCTGTGGCTTACCAAATTTTCCCTCAACAAAGTGCCTACATTTAAAGCACTCAATAAACCCAATGGTTCCGGTGACTCTGGGTCTTGGTTTTTTCCTCAAAGTGACTTCTCATTAACTGACCAACAGACTGAAAAGGCAAACCCAAAAAAAATCATAGCAGATGTTTGGCAGAAACTTAGCAACAATGAACGAAACCTCTGGGTTCAGGCGTTGGATGCAATTATGAGAGGTAAAAAGCTTTTGATTGCGATCGCAGATAATAAAGATGAAATAAGTAAATTCCTGTCAAAACTGGACAATCTTTTATTACTTTTCATTCCGATGGTTTGGCGAAGTAAACTCTCGATCGCAATGGGAAAAGACATCGATCTAGAAGTTTGTAAATGGGCAAATATAGTAGTTAGTTTTCAGGAAGAAAAACCGAGCTATTGGACTGATGATTGGGTTTGTCTAGATTTAGCATCAACAATAATTACTCCAAATCTAAGTATTGAAAGTGAATACGTTAAAGATTTTATTGAACCACTTAAGGATGATTTTGGAAGTTTAACTATTCTATGTAAAAAATTTGCTGAAAATGAAAATGTTGGTCTTAAACTGAAGACCACCAACAATCAGAAAAACTCATCAGGATTTAGGCCAGATTCGTCTAATGTTAGTCTTTTATTACAGGGTAAGCCTTTAGACTTTAGTCATCCATCTGTTGATTTTATAGCTAATTACCCCAAGGACGATACCTATAAAACACAACTATTTTCCAAATACTTTTTACCCATGAAATCCGAGCTAAAAATCTTTCTTGAGAATGTGGGTAAAGATCAAAAGACAGTGTTAATAATCCTTTGGGAGGCTATCAAACAAAATTTAACGACTGATGCTGATATAGCGGTCCTCTGTTTGAGTAAAATGTTTGCTTTATTAACTAAAGATGAGTTTTTAAAGCGACTTCAGGAACTTAAAGCAGCCGATGTTATGGAGCTAATAAGTCATGGCTTATGGAAAGAAACTCAAAAAAATGTCAATAAAGAAGACTCTTTAGAATTCATAAACAAAGAATTACAACTTATTTCCTTAAAATTCATAAAAGAAGAAAGAAAGAGATACAAATACGAAGAATTTAAAAAATTTGTTAGCATTCATTTACAAGAAATATTTTTCTCAGATGTAGAAAAATTTCAACTATGGGATTCATTTTTAGCTCAGGAAATTGATCGGGAAAAGTTTCTGGATTTGTTTAACGAACAACTTATTCCTTTAATGCCTAAAATTGACTTAGAAATCTTTGAAAACAGCTATCTAATTAAATACCTAAAATCTTCATTTCCTATTGTATTTTTAGGATTGCAAGATGTTTTATCAAATCGAAATTTCTCAAAGCTTTGCCTAGTTTCTAGTGACTTAAAAATAAATAATGCCACAACCAATAAGCTTTACCTAAACTTTTTAGAGTCTCAATCACCAACCTATGAAAGTAGCCAGGATTTGTTAATAGATACTATTAATAGGAGTATCGATCTAAAAACAACAGTCCTTAAAATTCAAGATCTTTCTGATGTTTACCAATGGTTTTATAAGAAGAAACCAGGGTTATTCGATAATTTAAGTAAACTTTATAGCACTAATCCATCATGGTCAGACTGGGAAGAACTTGCATCTTTTTTGTACCCAGATGATCATAATCAAGAAAATAGGGTTTATTTTCTTGACAAAATAGTTGCTCAAAAATTCACCGCTGAGGTTTTAAAAACTTGGTTCAACTTATTAAAAAGTGAACCGAATAATCCCAAGATTAAAGAAAGTTTTTTGAATGGAAAAACCTGGAAGAATTTAAGGGACGAAACTATTAAAAATATGTACTGTTATCTAACAACTGAGGTCCCAGATTATGTAAGTAAGTTAATACAATGGGCCTCTGAAAAAAGTAGGTTTGATTTGATTAACGGAAAACTCACCGAATCTGCCATAGAAATTTGGGAAAATAATAAGACAATTGATCAACAAACTTGGCAAATTTTAATGTTTTCACCAGTACAAGCAAACTTATCCAATGAAAAGCGTTTTAGAATGAGAATTGCTGATTTATTGTGTGAACCAAATTCACTATCCTTGACAAATAATGTTGAAATTAAAAGCCAAAATATTTCTAAAGAAAGACAAAATAAAAGCGAGTCACAGCAAAAAAAACCAAGAGATCTTTTTAAGAAATATACTGCACATAAAACTATTCAGGAAAATGTTTCAAGCACTGATGATCCTTTAACAAACTCGACATCTACTCAGATGTCTAATAATAACCAAAATGAGGGCAAAGTCAACGAGTCCAGGAGAGACTTGCCACTCTACAATAAAGAACAAAAAACACTGCATTTATTAACTGAACTTGCTAGAAAAAAAATTAATAAATTCAAGGACGACCCTGAGAAAATTGAAGGTTTTCTTGAGCTTTGTGAAACCTTTGAAATAAAAATACTGGAAGTTTTAGTGGAAGTGGATTTAAAAAATTGCCCTGGTGTCTTCTTCAAGTATCTGCATAGCAAAAATTATGATAGAAACAGCACAGAATATATTCGTTGCTTTGAAAAAATGTTATCTCAAATTCAAAGCAACACTAAAGAGCGAGACAAAATTATCGATTTTGTGAGAGATATAGGAAAGAATATGATTGGGGAAGGAGACAAAGAGCTTCGGGAGCTAGCTGTTGATTCTCTAGCCTCTTGGGCACGTCAGGGATTGAAGTGATTGCTGTCTCACCATTATAAGAAGTGTAGCCAACAGGGTAACTAGGCTTTTTGTTCAGCTTTAAGGTAGTGCAAGTTAATAAAAACTTAGTCAAATTGGAGTTTTTTTTAAATGATTAATGATAACAGCCAAAATCAGGAAACAAATTTTTGGATATGCAATGGAGAGGAAAAAAACCTGCCTCATCCCCCGCAAATGCTTCATTACGGTGATGAGTGTCCTATTTGCCACAATGTCAAAAAAATCAAACGGAACCCACCTCCTCCAAACCCAGACACCATTAATATTACTAGACCAACCGATTTTGAAGTACCCCCAGAGGTCGACACCAATAGTATTAAAGGTACTAGACCAACTGCTTCTCAAGTATCCCCAACAGGACAAAAGTCAAAACGCGACTGGCCTCTTGTTGGGGCACTTACGATTTTGAACCTGGGGAGTGCATTTACGACTGTTCGTGGTGCGTCGCAAATTCTCCCGAGTTTTGTCGCTTATCCTATGGGTATTACTATTCAGGGAGTGCTATTTGCCTTAATTGCTCGTTTATTCCTGAAACACGCCCCCTTAATTAAATGGGTAGTTGTAGGCTGCTTTTCAACTTTTAGCGTTTACACTAGCTTTTTTGCTTACTATGATTTACTAAATCGAGAGACACGGGAAAAGACTCGTATTGAGCTAGCTAATTCTGGTCATCAAAGCTTAGTAGGAGAATTCTTTACCCCGATTCAAAATAAAGTTAATTCCTTGGAAAGCGAGATAGGTATTATTAACAAAAAAATAGAGAAAGAAACTCAAGGAGAGAGGGGAGGAAGACCAAAAGGTTGTGGAAAAGTGTGTCAGCAACTAAAAGAAGAAAGAGAAATACTCGAAGAACAAAAAGCTCAACTTAAACCATTAGTCAACCGCTTACAGCCTTTATTTAACTACAATGTGGAAGGTAAGTCACCAAAAGAAATTTTTGACACTGACTTCAAAGCTTTATCTAAAGTTGGGGAAAATTGTTTACCAAAAGAGCTGTTATCACAGCTAGAGATTACTTGTTTGCCCGATCAATATTTGAAGGCTTTAAACCCACAAAATTCTGAAAATTACGAAAGGCTAAGATTGACATACATCGATCCAGATCTAGAGGTTGATTTTCTTGCGCCCATTCTTAAAGTCATGAAAGGTGAAGGTTCTGCCATAGCATCTGTCATTATGGCTTTGCTAATTGATGGCTGTATCATTTTGTTAGGAATTGGTGTTGAAATTCGCCCCCAGGTAACTCGTCAACGACAACAAACATTGACCTTGCAAATAAAAGATGGTAAAATTGTGGAGTTTTTAAACCTGTTACTATCGAAATCAGAAAATGAAACTATTGAAATAGAAAAAAGCGATAACAATAAAGATGAATACCAAAATTTGCTCACTTGGCTTTCTGTAAACACTCGATGGATTTGGCAAGATGAAGATAAAAGCTGGTACTTTCGATCTTCCAGTAGTAAAGAGAATTTTCAGAAATGGTTGATAAATCAGATAAATTTGCAAAATCAGGCTCGGGCTAGTACGAATTTATTGGAGTCCTGGAAGAAAAAGCCTCCAGAATATTTTGTGCTTGAGATGCCAATAGTTTCAAAAGATCAGGATTAAGTTTGGCAGAGATTGCTTCCTACTTACTAAGGTACACTTGTGCGGGCAATATGCCCGCAATAGCAAGATAGAAGTTTTAATATCTGTACCTCATATACTGGAAATTTGCTGTAACTGATAACTGATTAATAACCAACCACTTTAATAATTTTTTCTTTGGCACCCAACTTCAGTAGACGATGGCCGTGATCATCTTGTTGATCAACTTTTACCCTGTCAGCAATCATTCCAAAAACTCTACCATCAGTTGTCAACACCTGAACCAGAACATTTGAACTACTAGCAACTATCCCCGCTAAAATATCATCTTGTCTGGTAAACTGAAAAACATTTTGACCAATACCACCACGATTAGCTACTCGCAAAGCAGTAACAGGAATTTGCTTACCATAACTGTGTTGAGAAACTAACAATAAATTACTTCCTATATCCAAAGTCACACAACCAACTAACTCTTCTTGTTTCCTTAACCTAGTTGCTTGAGAACCTTGAGCAGCACGCCCCATTAATGGTAATTTTTCGTCATCTATTTGTAATCTTAATAATCGCCCACCAGAAGTAGCCAAAACCACTTGTTCTCCAGTTTTACCCAAACTAACATAACGTAATTCATCATCTTCTTTAAGCTTAATTACTGTCACTCCACGATTTCTCATATCACTCAAATCAGACAAACATAAACGTTTAATTTTGCCATTTTGAGTCAACATAATTAAGTCTTTATTCTCCTTAGCTTCATTTAAAATAAATTGACCAATAATAATTTCTTTACGAGCATCAGTAATTTCTTTTGTAGCTGATGGGGGTAGTAAAGTTACTAAAGGTACCCCTTTATTTTCATTCCGTATTGTCGAACGGTTAGAAGCAGAAGGAATATTATTGACTTTCAAAGGATATGCTTTACCAGTACGAGTTAGTAATACTAAAGTTTTGTCAGTAGTTGCCTCAATTATATTAGTAGTAAAATCCTCACTATTTTCCATAGTTATATGAGATTTTTTATCAATTTTATACTTCTCAAATCCTTTAGCAGGAATTCGTCTTACATATCCTCGGTGGCTAAATTCTATAACAACTTTTTCTGTAGGTGGCGGAGCAGCTTCCAAAGTCAAAATTGGCGATTTAACTGTTATATTTTTTGATTTTATTACTCTACCTTTTGTTTTTATATCTATTTCTTTATTTCCAGCTTCTAGATATTTTTTCTGTTGAGAAATAGATGCAAAATCATCAGCATTTTTTAATTTTATTTGGTCGATAATTCGAGTACGTCTAGGGTCGTTATATTTACGCTTTAGGGTTCGCAATTCTTTTTTGAGGGCTTTGAGAAGTTGATGGCGATCGCCTAATAAATTTTCTAGCTCTTGTATTTTTCCCATGAGTTGCTCATGTTCTTCCTCTAACTTTTGTTTTTCCAAACCAGTTAGTCTTCGCATTGGCATTGCTAGGATAGCATCAGCTTGATTTTCGCTTAAACCCAAACTTTCTTGGAAGCTAACTTTAGCAGTATTACCATCCGGTGCATTTCTGAGAATATCAATTACTCTATCCAATTCTTTTAGAGCAGTTAGTAAACCTGCAACAATGTGACTTCTAGCTTGAGCTATTTGTAGCTCATGGGTATAGTGACGGGTGAGAGTCTCTTCTCTAAAATTGAGAAATTCTTGTAAAAGTGTTCGCAAAGATAATTGCTGTGGTTGTCCATTAACCAAAGCTAGCATAATTGCACCAAATTTAGAAAGTAAGTCAGTATTTCGGTAGAGATGGTGAAGTACAACACTAGGGTCAGCTTCACGTTTTAGCTCAATAACAACTCTAATACCAGAGCGATCGCTCTCATCTCGCAAATCAGCAATACCTTCGATCTTGCCTGCATTAACTAAGTCTGCTGTTTTTTCTATCCAGCCTGCTTTATTAACTTGGAAAGGTAACTCTGTGACCACAATAGCTGTTTTTGTCCGTCGTCCACGACCTGTAGGCACTTGCTCAATAGTTGCCACACCCCTCATGGGGATGCTACCTCGACCCTTAGTATAAGTATCAATAATTCCATCTGTGCTAACAATTTCTCCTCCAGTGGGAAAGTCAGGCCCAGGAATTAATTCAAATAACTTTTGATCAGAAATATTAGGATTGTCAATTAAAGCAATGAGGCCATCTACGACCTCACCTAAATTATGCGGTGGAACATTAGTTGCCATTCCTACAGCAATTCCAGAAGAACCATTTAGTAATAAAAATGGTAATTGTGCCGGTAATACTTTAGGCTCTTGTTGGGAACCATCAAAGTTGTTGGTAAAGTCAACTATAGCTTCACTAATTTGGGTTAATAAACCTTCATTGCCAATTGATGCCAAGCGACTTTCTGTGTAACGCATAGCAGCGGCAGGGTCATTGTCAATGGAGCCAAAGTTACCGTGGCCATCTAGTAATGGATAACGACTAGAAAAATTTTGAATCATCCGCACCATAGCATCATAAACAGCCTGGTCGCCGTGGGGATGGTATTTTCCGAGAACGTCACCAACTACTCTGGCGCATTTGCGAAATGGTCTATCTGGAGTGAGACCAAGTTCGTGCATAGCGTATATTATTCGACGATGAACTGGTTTTTGTCCATCTCTAACATCTGGCAAAGCTCGGCCAACAATCACACTCATGGCATATTCAAGATATGATTGTTGCATTTCTGTATGGAGTGATGTAGTAATAACTTTTCCGGAAAGTAAATTTAATTTTTTGGCCATGAGTTAGTATTTTAGATAGGGAATAGGGAGGGAATATGGAATAGAGAATATAAATGGGAATAGGGAATATAAATTAGTATTAAACTATACCTCACCATCCTAAAAATTGCTTTAATTTTATTAATTGAGATAATTTTGAGGATATTATTAGGAAATTCAGCCAAAGTAAAAAGGCTAAAGTGTTAGATTCCCATTACTAAATAGGAGTTTAAATATAATTAGATAAGTATACAATTAAGCTAGCTAATGGAAGTAATTTTCTCATATTTTTAGACAAGTTTTTCAAATAGTTATTAATTGAGACATTTTTATAAGAAGTTTAGCTAAGGGATTAAAACTTTTGATATTGTTTCTTTAGAAGTTATATTTATGGCCTTTTTCTTGTTATGTAACCTCAGCTATTATAATTAATTATTAGAAATATCTAATAATAGGTTATTTGTAAAGGAGATACAAAAAACGAAGATAGGAAATAGGGAATGTTTAAGATAGTAAATAACACAGCTAAAACCCTGAAATTTTACGAAAATTGTAGAAAAATTTATTGATATTTATCCAACTATTCTAGTTACCTCTTGCTGCAGAAGCTCTGCTAAATCTACTTATCAGGCATCAGCTTTTTTCATGAATAACTTGCCTGGTTGATTTTTTTTGAGCTTAGTTAAAGTATTGACTAACCTAAAAACATTTGAAATAACTATTCCTCTCCATAAATGTCGATTCAGGAAAGGCAGTTTAAGGGTTTGAGAGCCTTTTATGAAGATATCTATTAAGATTGCTAATTACGGACTGCCTTTTTCTAAAATTACTGTCCTAGCACTCTCAAAGCTTACTAGTATTTTTAACAAAAGACAAATCAAAATATCTGCTAGACTAGTCAAAATAAATACCTACACAAAATTATTGGCAAAACTCGATGTTTATACAAGGATTAGATTTCAGCTTTTAAAGTGTGTAATTTATTTTATTTACTCACTTGATAATTAAACTATTTTTAGGCATAGTAGATCTTCAGTAATACTGAAGTAATTTAAGTCTTACTTTTAACTTACAGCTAATTTTAATACTAATCTATATTCCCAAAATTTGTAAAACTTTGCACCTCATCAACTGAAAAACTGCTATAATAAAATATATATTCTAATTTTAAAATTGTCAGTAAGTATGAGTTTTAATATTTTAGGTTATTTTTTGGGAATTGATTATGCCAGTATTTATGGGATACTTATAGTGGGTTTCATCAAGGGTGAGGTATAGTTGTCACGGGCTATATTTTCCCGTAAAAAAGGTTTGATGGTTTAGTATTTGTATTTGATCAGTGTGGGAATCTGTTGTATTTAATTATAATAGCAGTCATAAAAAAATATATCGTTAACTACTTTATTCTAATATTATCTTACTACTAGGCAACTATCAGTGGGTATTTAAAAGTCCCAAATTAATTTTATCCATGATCCAAAAATTAAGATGTCAAACCTCTTCTTGAATAGGGTATGAAAAAAAATCAACTTGCGTATTTCAAACCTTTGGCTTCATTGGTTGGTATTGATAACTGATGAGGTTAGTAAAGCATGATCAAAACTTGGATCATAGCTGTTTATGAGTTGAGAAAGCCTTCGTTTAATTTTTAGTTCGTTTTATGTTAAAGCGAATTAACTATTACTAGTTAAACCTATGGAATTTAGTCTAAACTTTATGATGGTAGAGTAGTGATTACACTTACAAGTATTTAGTAGGAGAATTATATGAGTACCATTTTAATAGTAGAAGATGATCAGGTTAATGCTAAGGTTTTTTCCAAGATTTTGACAAAAAGGGGTGGTTTAAATGTTAAGCATACAGAAGATGTGGAAGAAGTAGTGAAAATTGCTAGGTCAAAGGAAGCAGATTTGATTTTAATGGATGTTTCTCTAACTCGCAGCGTCTATAATGGTAAGGCTTTTGATGGCATTCAAATTACTCAACTTCTCAAATCTGATCCTCAAACATGTAAGCTACCAATTATATTATTAACAGCTCATGCCATGTCAGGTGATCGAGAAAATTTTTTAAATAAAAGTGGCGCTGACGGTTATATTTCTAAACCAGTAGTGGATCATCAAGAATTTGTCAATCATATCAAGTCATTTTTGAGTGAAGATTAATGAATGGATAAATTGGCCACTGCACTTTATTCAAAAGTAAGATATATTTGAAAAGTACTAGAATGTTCTAGTACTAATAGCGACTGATATACAGACATCTAATTACCATCAATTAGGATTTGCGGAAAAAGTCGTTTTGTAAGGATAAGGAATGGCTAATTGACAGTAAACAATCTTTAGAAACAAGGCATTAGGGAGTAAGGAGTAGTGATAAATAATTAATCATTTGTATAAGATAATTGCTTTGATATTTTATGATCGGAGATGTCTAATACCATTCCTCAAAAATTTTTAAACTTTACGCTTTGAGTGGGGGAGTGGGAGAGAAGTAAATATTTATAAAATTAAAACAATTCTAGAGTGTTAATCGTACAATAAGCAAAAAGTTTATTCCCTTGATGTTAATTGCTTAAATTTATGAAGTTTTACCTAAGTAAACTAGAGTTGTTTGGTGTGGGAAAATTTAAAATACTCAAAAGCTTACTCTATAAGCTTTTCAGGATTTTAATGCTCAAAATCACGCTTAAACCTGTACTTGTTTTGGGTTTTAGACATTTTTTGGGCTTAATTCCCAACAACTCTATTATTAATGGATGGGAATTGGTCTAATAAGTAATAGTTGCGATCTGTGAATTTTTATTGATTTTTTATGGGTTTTGTGGGAACAAATCCCAAGTGATCGAATATTAATCTCGTAAGTTTTGGGCACTTTTCTTAAAGTAAACCATTGCTTAAACTGATATATTATCAGGATTTTATATTTATTCAGTTGGTTCGTTCTTATCGATCGCTGAGAACTTCACCATAAGAAAAACCTGGAGCTGCCAGAACAAAAACTGTAGTAGGAAGACCAAGAGTTTTAGACTGTAAATCCTGATAATATTCGGTAAAATTCTCTCCTGGAGTGCGAATACCAAGGAAAATTAAATCTGCATTCCGAGAAGACTCATGCAAAATATCATAAAAAGAACGACCATTAGAGACCAAAACTTGAGAACTTGCACTAATGCGTAAACTTTGAATTAAATTATCAACATTTGCTTGGGTTTTTTGAGCTGCAGTTTGTTCAGGAACTACTAGTTTTAAGTTAATTTGAGCATTCCGCCAATCCATATCCGTACGCAACAAATAGGCCAAAAGTAACATTAAGCCACCATTATTTTGTAAACCGCCCCACCATACATCTATTCGACGATATTGACCAAAGCCGTGATCGCTATTTTCCCGGAAAATTACTACATTTTTTTTGGCTTTATGAATATGAGCAACCAACTGACAGTAGCGATCGCGACGAGAAGCTTCCTGACTATCTCCAAGCACCACTGTATTTGGTGTTAGTGGTCCAATACCATAAGTTTCTACCAAGAGTTTTGCCCCATCAAAAAAGTCTGTAGCTGTTACAACTCTTACCAACACTTGCACTCCACGCTTTTCAACGTACTCACGAATAGTTTCTTCGGTATCACTCTGCTGAGAAACATCGCGAGATGAACTGGGTAAAACACTACAGACTGTAATTATCCCTCGGTTATGGGTTAGGTGATCTGCAAACCGAATTAATAACCAACGTTTTTTTGGTACTCCAGATAAGACTAAAATATGAGGACGCCAGTTTTTAGTATCTTCTTCACCTAGGAGCAAAATCCCTTCCCGTACTAAGGCCATCCATATTCCTCGTCTAGCATCTCCCCAAGTGGTCTCTAATTCCCGTCTTTGTAGCCAGATAAATATTGTTAGCACTATCACAGCAGCAATAACTGTAGCTATAGCATTAATCAGAAACATTACTGCTAAACAACCCAGGGCACCCAGCATTGATAATGACCAATGGACTTTAAATGTAGGACGAAAAGAAGGACTTTGTAAGAAGCCTTCTATACCTGCTGAGACGTTTAAAACCATATATGTTGTTAAAAAGAACATGGTCAGTACTGGGGCAATAATATTTAGGTCGCCTATGCAAACTGTAGCAGTAGCAACTCCTAAAGTCACTGCTGTACCAATTCGAGGTTCGTCTTTAAGCTTACTACCATTGCCAAGAAAAGATAACCAACGTGGTAAAACTCCATCTCTTGCTAAAGCTTGTAAGACTCTGGGAGCTCCCAATATACTACCGATGGCGCTGGAAAGAGTTGCACCCCAAACTCCAAATAAAATAGCTGGTTCCCAAACAGCCATTTCTTTCATGATCAAGGGTTTTTCTATTAACGTAGTTGGATCTGCACGCATGGCCAGAATAATTGGTAATATCATATAGATTACATATCCTGTACCAACTGCTGCTAGAGTACCTATAGGAATAGAACGGTTAGGTTCTTGCAAGTCTCCAGACATACTGACTCCTGCCATTATTCCTGTTACTGCTGGAAAGAAGACGGCAAAAACTGTCCAAAAAGGTTCTGTAGATTGCTCTGGAGTTGCCAAAATGTCTATACTTGTTATTTCTAGGGGATGTCCAAAGGCAAATGAGATTAGGGATAAGGCGATCGCTCCCATAATAAAATATTGGGCCTTAATAGCGATTTCTGCTGAGGTAAAGGCCAATACTGCTACAGCTATGGTGGTAATTAAAGCTACATACAATTTGTTAAAGCTACCAAAAGTATCTACAATGCTTTCTGCAAAACCAATGGTATAAAGGGCAACAGAGAGAGCTTGGGCAAAATAAAGGGGTATTCCTACTGCACCACCTGTTTCAAGACCCAGAGATCGACTAATCATATAGTATGCTCCTCCCCCTCTAACTATTCTGTCTGTGGCGATCGCGCTAACTGACAAAGATGTGAGCAAGGTAATAACTGTGGAGAGAGTAACAATAAGTAAGGTTCCCAATAAACCTACATTACCTACTACCCATCCAAAGCGGAGATACATAATTACACCCAAGATTGTCAAAATTGAGGGAGTATATACACCTCCGAATGTCCCTAAACCTTTTTCATTTATACGCTCGGGAGATGTTTTGGGAGTGGCTTGTGTTTCTTCTGGTAGGTTTGAACTTTTAAATAGTTTCATAGATCTTCAATTTTAATGGCCATCACGAAAAAGTTATAGAAGTCAAAAGTCAAAATTTAAAAGTCAAAAGCAAGGGAGGCTGGGCTGAAAATTTTGACTTGAGAGTAATTTAAAGGAATTATTTGACATAATAACTTTGAAAGTATTTGTGCCATCAAATTCAGTGAATTGCTATTCAAGAATTAATATTTAGCATTTTCTTGAATTTGCTATAGTTTTCTGGTCTAATAGTTCCTTTATCCTGTTTGGAATTTTATTAGTTTTGTTGGGTGGGAGAGCTAGTACCTATCTCTGGCTAAAAGAAATAAGGGTTTTCCCTACTCCTAGTCTTTGTAGTTAGAGAAGATTAGGATTTTGCTATACAGGAAAATTAAATAAGGGGCAAAGGTTTTCCCTACTCCGTACTCTCTTTTTATTAAGTTGATTTTAGTCAATGCCTACTTCTCGCTTGTTAACACTAATTTTAGGTTTTAGTTTAATCTTATTGTTGATAATTTGGCTGGTTGGTTCTTTATCATGGTTGTACAGTCAAATCTTATGGTCAGCTCCTCCACTTGTGGCCAATTTATTACTACTGTTGTTAATTATGCTCATGGGAATTGTCCTTTTTACTCTTGTCTATTATCTGAGACTATACACAATTGGCAAAAATAAAAGGCAACGATCATCAAAAATTACTATTCCTGTTGTTAAGTCTGAGGCGGTTTCCGAATCTCTGAAGGCGGTTAGGCAGCAAATAATTCAAATACAAGATGAAGTAGCTAGACAAGCATTGTTGAACCGTTCTCAAAAAATAGAATATATTGCAGCACAAGGTAATATAAAAGTTGTAGTTTTTGGTACGGGTTCAGCTGGTAAAACTTCTGTGGTTAATGCTCTAATGGGACGAATGGTGGGAAGGGCGGAAGCACCAATAGGATCGACAAAAGTAGAAGAAACCTATTGTTTAAAGTTATCGGCTTTGGAAAGGGAAATTTTGATTACTGATACACCAGGTATTTTAGAGGCAGGGGTGGCAGGTAGGGAAAGGGGTCAACTGGCAAAAGTTTTGGCGACGGAAGCTAATCTTTTGTTGTTTGTGGTTGATAATGATCTACAACAGTCGGAATATATGGCTTTGAAAAGTTTGGCGGCTATTGGTAAGCGATCGCTTGTAGTGTTTAACAAAACTGATCTTTATACGACTGAAGATCACGAAGCAATTTTAGTTCGCTTGAGGGAAAGGTTAGTTGGGGTTATAAGTAAAATGGATATTGTGGCGATCGCTGCTTGTCCTAATTCTGTGCGACTGGAAACAGGGGAAGTATATCAACCGGAACCGGATATTATAGCTTTAATTGAACGTTTAGCTGCAGTTTTACGACTTGAGGGGGAAGATTTAATTGCTGATAATATTTTGCTACAGTCTCAACTTTTGGGGGAGGAAGCAAGGAGTTTAATTGATAGTCAAAGAAGAAAACGAGGGGAAAGGGTTGTCGAAAAGTTTCAGTGGATAGGAGCGGGTGTGATAGCAGCTACGCCTGTACCAGTTATAGATGTGTTGGCAACTGCGGCTGTTAATGCTCAAATGGTAATAGAAATTGGCAAGGTTTATGGTTGTGAATTAAATCTGAAAAGAGGGCAAGAATTGGCAATGTCTTTGGCAAAAACTCTTGCTAGTTTGGGTATTGTTGAAGGGGTAATAAAATTGATTTCTATGGCTTTACAATTAAATGTAGCTACTTTTATTCTTGGTAAGGCTATTCAAGGAGTAACTGCAGCTTATTTAACTAGAATTGCTGGTCAAAGTTTTATTGAATATTTTAGTCAGAATCAAGATTGGGGAGATGGTGGGATTACAGAGGCTGTAAAAAAACAGTTTCAATTGACCAAAAAAGATGAGTTTGTTAAGTTATTTATTCAGGATGCAATCACTAAGTTTGTTGAACCTTTGACTAATATTTATTCTTCTGATGAAAAAGTTGAAACTGAGTCAGAAGCTGAAATAAATTATTATTCTCAGTCTGATAAAAAAGTATATGATTATGATGATTGGAAAACAGAAAGTCGGAATAAAAAAGAAGATTGGTGATTTTAATAAGGAAGTAGAAAAAAAAGGATTTTTGAAAGGGATATACGGATAATATAATACTACCCATTTAGGTCAGGATATTCGTAAATTCTGAAGTTTAGTCAGGGATTACTTTTAACTTTTGAATGCATGACTTTGACTTCCAGGTAGGACTATGTTCTATGTATTGTCAGCTATTTACGGTTAAGTATATACAATCTAAATTCCGAATACTAGCAAAATCAAAGGAGGGATAACTTTTCAAGTAGAAGAGGATATAAAATAATTTGTCTTCAACAGTGCGTAAACGAGCCAAAATGCCTCCTCGAAAAGAGTGTTGACGAGATTTGTCTCTCAATTAAGCAACCGTTGCTTTTGTTCCAACCTCCTATTGTTGTTGGTGGTGGTGACATAGGTGGCGCAATAGCTGGATTTTCTGTTCCTGTACCTCCTTAACTCAACTCTGTGATAAAACTGTGATGGAACCGGAAGTGAAGGCGGTGAAATACTTACTGAATCTCAAGGGTAAGGAGCTGATGTCCATCTGCAGCAATTGGGGGCATCACTCAGCAAATACTCTTGGGTGATATTTGGAAGTACGACGAACCTAACGGTTTATTTGAATGCTTTTTAGATGATGAATGTTTCCTTCCCTTTGAAGGAACGGTACATTATCAAGCTGGCGATTAGAGTTAAGAGGAAAGCGCGGCAGCTACTCAATGGTTTCAAGCTGCTTGTCACTCTGTGAGCTAATTAAGTGTTGTGCATCTATGGTTGAATAAAAAGTCATATATATGGGCGAGGTAACCCTTATAACTTTCATAGTATCAGAATTTTAGTGAGGATGCAACTGAATAACTACCCTATTTTTTTAAGCTTAATGTAATGACAATAGAAATAAAAATTATAGAGATAAAAATTTTGGTGGTTTTCTGTTAAGGAAGAAATGAAGAATGGATAGAAAAATCTCAGTACATTAAGCTGATTTGAGGTTGAATAAAAAGTCATGTATATGGGCGAAGTAACCCTTATAGCTTTTATAGTATCAGAATTTTAGTGAGGATGCAACTAAATAACTACCCTATTTTTTTTGAGCTTAATGTAATGACAATAGAAATAAAAATTATAGGGATAAAAATTATAGGGATAAAAATTTTGGTGGTTTTCTGTTAAGGAAGAAATGAAGAATGGATAGAAAAATCTCAGTACATTAAGCTGATTTGAGGTTGAATAAAAAGTCATGTATATGGGCGAGTTGACCCTTATAAATTTCATAGTATCAGAATTTTAGTGAGGATGCAACTGAATAACTACCCTATTTTTTTAAGCTTAATGTAATGACAATAGAAATAAAAATTATAGAGATAAAAATTTTGGTGGTTTTCTGTTAAGGAAGAAATGAAGAATGGATAGAAAAATCTCAGTACATTAAGCTGATTTGAGGTTGAATAAAAAGTCATGTATATGGGCGAGTTGACCCTTATAAATTTCATAGTATCAGAATTTTAGTGAGGATGCAACTGAATAACTACCCTATTTTTTTAAGCTTAATGTAATGACAATAGAAATAAAAATTATAGAGATAAAAATTTTGGTGGTTTTCTGTTAAGGAAGAAATGAAGAATGGATAGAAAAATCTCAGTACATTAAGCTGATTTGAGGTTGAATAAAAAGTCATGTATATGGGCGAAGTAACCCTTATATATTTCATAGTATCAGAATTTTAGTGGGGATGCAACTGAATAACGACGCTATTTTTTTTGAGCTTCATAAAATAAAAACTAAGGGTCAGGATGGATGGAAATATTTGATGGGAAAGCCTGATTCTAATCTTATATATGATGAATATTAATAAGGAAAAGGAATAATCTTGGCTTCAATTCCTATACCTATAAAACGATTAATAGTTGTCTGCCCATCTTCTACCCAAAATTCACGACCGAATTGTACTAGCTGTTGTCGTTGATCATCAAATATTAATGTTCCAACTGCTACCTTTGCTTTTTCCTCATCTCCAGAAGATTGTTCTTTCAAAATAGCTTGAATTTGTTCAAACAAAGAATTATCTTCAGGAATCTTATCTACTGACAGTTCCAAGATAATTATTTGTCTTTGTTTTGCAGAACTATTTTCAGTTTTTGATAATTCAGTTTTTCTAAGATTTCTTTGAGTCTCTAATTGCTCTACTGGTTTTTCTGCTTTTCCAATATCTTGATATTTTTTTATCTCTTCATCTCTTGACTCATTTTGATAATTATCTAATTCTGTCACTGGTTTTTCCTCTTGTTTAACTGCATCTGCCATTACCTTTTCTATTGTTTCTGCACTCTCTACTAATAATTGACTTTCGTCATCTTTATTATCAACTTTTCCTTTCAAAACTAAAAGAGAATTTTCTGTTAGTAATTCTTTAATTTCTTGATATACTTTTGGAAAAACTACGGCATCTAGTTGCCCGGTCATATCTTCTACTTGAATAAATGCCATAGGGTCGCCTTTTTTTGTAACATGAGGTTTAATTCCAGCTAACATTACTACTAATTTTATTTTGGAATTAGATTTTTTTTCTTTCATTTGAGCGATAGAAATAGCATCTTGAATTTGATTTTGTTCTTGTGCATATTTAAGGGGATGATCAGATACATAAAATCCTAGAATTTCTTTTTCATATTCCAATTTTTCTTTGGCTGGAAAATCTGAAACTGGGGAAGATTTAGGAACAGAATCAAAAGCTGAATTTTTTGCTCCAGGGATATGATTATCAAATAAACTTAATTGTCCTATATTGCGGTCTTTATTTCGATCTTGTGCCCATTTCATTACACCTTCTAAGTCTTTAATTAATTGGTGACGGTTTGCTTCAATTTTATCGAAGGCTCCACATTTTATTAAAGATTCTAAAGTACGACTATTAAGGGCATTAAGATTAACGCGGTCACATAAATCTGCTAAAGACTTAAATTCTCCTCCTTCTTTTCTGGCTTTTAAAATTGCTTCTATTGCTCCTTCTCCTACATTTTTTACAGCGGATAATCCTACTAAAATTTTATCTTTTATTTCTTTTGTGGCTACTTTTGGCAAAGGAGTAAAGTCTACTTCTGACTGATTAATATTTGGTGGTTCGACTTCGATATTAAATTTCTGACAATTAGCAAGATATTTTTGTACTTTATCTTGGTCGCCACTATTTGCGGTTAGTAAAGCTGCCATATATTCGAGTGAATAATTAGCTTTTAAATAAGCAGTTTGATAAGCTACATAAGCGTAAGCTGTGGAATGAGATTTATTAAAACAGTTGGAAGCAATTAACCCGTTTGCTAATACAAAATTATGGTCTTTAGTTACACCAATGTCATAAACATTTTCTGTTTTGGCAAGTTTGCGAGAGACAATTTTTACCACGAGAATAACTCCTTTGTTAGACAAAAATAGAATAGGTTTTAGGTTTTAGGTTTGAGGTTTTAGGTTTTAAGTTTTAGGTGTCAATTTTTTGAGGTTTTAGGTTTTAGGTTTTAGGTTTTAGGTTTTAAGTTTTAGGTGTCAATTTTTTGAGGTTTTAGGTTTTAGTTTTTAGGTTTTAAGTTTTAGGTTTTAAGTTTTAGGTTTTTAAGTTTTAGGTGTCAATTTTTTTTTGTGTTAATTTTCTGAGGTTTTAGGTGGTAGGTTTTAGACGTCAATTTTTTGAGGTTTTAGGTGGCAGGTTTTAGGTTTTAGGTTTTAAGTTTGAGGTGTCAATTTTTTGAGGTGTTAATTTTTTGAGGCGTCAATTTTTTGAGGTTTTAGGTGGTAGGTTTTAGACGTCAATTTTTTGAGGTTTTAGGTTGCAGGTTTTAGGTTTTAGGTTTTAAGTTTGAGGTGTTAATTTTTTGAGGTGTTAATTTTTTGAGGCGTCAATTTTTTGAGGTTTTAGGTGACAGGTTTTAGGTGTTAATTTTTTGAGGTTTTAGGTTGCAGGTTTTAGGTGTTAGGTGTCAATTTTTTGAGGTGTTAATTTTTTGAGGTGTTAATTTTTTGAGGTTTGAGGTTTTAGGTTTTAGGTTTGAGGTTTTAGGTGGTAGGTTTTAGGTTGCAGGTTTTAGGTTGCAGGTGTTAGGTGTTAAGTTTGAGGTTTAAAATTAACAAATTCATAACAGCCTACTACTAACTATCTTAGCCTTCGGTTTGGATACAAAAGCCTGTTAGATAAAATATTATAACATAAGGGCAAATTGTTATATAACGAGGAAATTCCAAAGTTTACTTCTCTTTTTTTGACTTTTTTAGATAACCCTACCTCTTGGGAAAGCTTTTTCAATTATTGAAACTTTTTATGTTTATTTATCTACTTTTTATCTGGTCTATGCTTCTCAATATAGTGGTCTTTTTCTTTTTTTGAACTGTTAATTCAAGGAATGGTTTTTCATTTAATAAAGGTTATTTTATTCTATGGCGTCTAGCGATCGCTTGATCAATTTTTCTTTTCATGACCTCTACTGACTATTTACTTAACTATTGCGCTTGAGTTTTTATATTTTAGATAAAGTGGGTGGGGTAGCGATCGCTTGATCAATTTTTCTTTTCATGACCTCTACTGGCTATTAACTTAACTATTGCGTTTGAGTTTTTAGATTTTAGATAAAGTGGGTGGGGTAGCGATCGCTTGATCAATTTTTCTTTTCATGACCTCTACTGGCTATTAACTTAACTATTGCGTTTGAGTTTTTAGATTTTAGATAAAGT
>LIN_NODE_203_length_39574_cov_18.108733
AATTATAAATGAACATGACAATCTTATCTTATTTTCTATTTTGGAGATGTCTATTTAACAAACTCCATAGTATTTTCAGTCTTTCCACTTCTTTAATTATTGCACAATAAATTCCTCAGTTTAATAATAATTTGCTCCATAATAAGTTTGTCTTTCTCTTTCATTTTTAATAGGAATTTCTATTTGTTTATCTTTTATTCCCCAAGAAGAATTTAGGAGATAAACCCATAATAAATGACATTCGTGAACCATAAATATTACAAACTTTTCAGCTTTTATTTATGATTGCCATGTGACCAATAGTTTCTCTATTTCTTTTTTTTTGCTTTCACTAATTCATCATTTTTAGCCGGATTTATATGAGTGAGTTTTTTTCCAAGTTATTCCCGCTTCTTTGAGTAAGTTATAATAACTTTGATTAGACTAAAAAAACACATCATATTGCTTCTTTAAATATTTTTCAAATCTTATAATCTTAAGTAACCTTGTATCCTCATCCACTCAATTATTTGCTCTTTTTCGACAACTTTTAAGTAACCTTGTATTCCAATATAATTGAAGCTTTAAACTTTCTACACAATGAAACATTACTTGATTTTTCCATTCACTAATAAAACTGCTGAGTTACATTTAATAATTCTTTAATTTCACGGTAGGATTTTCCCGAAAAAATCATTTTGACATGCCTTGGCTCTTTTTATTTCTTTTGACTATGCATGTTTTATTTATAAAATCGTCTAGTTCATCTAAAATATTCATTTTTTGTCTAGTGAAGTGGATATATTATTATTATATCTGTTGCGACCTATGCGCGGATTACTATAGTACACAATATATATTTCAATAATTTATTGAAAGAAAAAGTTTAAAAAATGAAATAGAAAAGTCATGTGCTTTTAATCAAAATTAAATATTAGAGTTGTTAATAAATATATTGCCTGTTTTAAAATTTATTTATTACAAATTATTCATAGAGATATTAAGTATAAAAATATTATAAGGAGAAGTAAAAATAATAAATTGTTATTAGTAGATTTTGGTTATACTAAATATCCTACAACGACCGCCATATCAAAAATAGGAACTGCAAAATAAAGTAATTATTCAGACTTTTTATATGAGCAAATACCCTGTTACTCAAGAACAATACCAAATCATTATGGGTAAAAATATTTCATATTTTAAAAGAGAAAACCGCCCTATAGAAAAAGTTAGTTGGAATGATGCTACAGAGTTTTATCAAAAGTTATCTAAGAAAATGGGTGAAAAATACAGTTTACCAAGTGAGAGTCAGTGAGAATATGCTTGCCATGCAAGAAGAACTACACCATTCTATTTTGGAGAAACTATAACATCTGATTGAGTTAACTACTATGGGCATTATACTTATGGCAACAGTTCTAAGGGAGAATTTAGAAGACAAACAACTCCTCGATGTCAATTTCCACCAAATGTTTTTGGTTTATATGATATGCATGGGAATATCTCGGAATTCTGTACTGATGATTTCCATCACAATTACAATGGTGATCCTAATAGATGAAACTTTTTGGATTATTAGTAATAAAAAAGATAATACTAAAATTTATAAAGTAATTTGTGATGGGTCCTGGGACGTTCTTCCTTTGAGGTATCGCTCTGCGAGTCGCAACGTCTATATCTCCGTCGAGGACGACTTCGATATTGGTTTTCGTCTTGTGAGTGTTCCCCCCCAGGACTCTTGAATAGCCCTCTTGCCCTCTTGCTCTTTTGCCCTATTTAGTCTCACCTAAGGCGAGTCGAAAATTTTTCCATAGAGCCGTATTGCTTATGTAGTATATGCTTGTTTTAGAGCAATTAGTGACTGTTAAATTTAGTGCTTTTCTTCATAGTACTTAGTTATTTGTTTTTGAAGTTTAGCAAGTTTATTGCTTTCAAAAGTGATGTTTTTTCCAGACAAAATAATATCAACAGTCTTAGACTTTGACTGAAGCAAAGCATCAACTACTTTGTCTATTTATCCTAGCTGAGGCTAGTAAATATTAGCAGTTTTTGTCTGACCAATAAAGCATCAACTACTTTGTCTATTTATCCTAGCTAAAGCTAGTAAATATTAGCAGTTTTTGTCTGACCAATTCGGTGAATTATGTCTTCTGCTTGTTCAGTGTCTCCAGAAGTCCAAGGCATGTCAAGAACAATTAAATTGCTAAAATTAGTTAAAGTTAGCCCAACACCACCAGCTTTCGTACTTCCTATGAATACCTCATACTTGCTTTTTTGAAAATCTTGAATATCTTGTGTAGGAATTAATATAGAAGAAGCACCTGTTAATTTTCTACAAGAAATATTTGCTTTCCTCAGTTTAGAATAAACGTCATTTATACTAGATAAAAATTCGCAAAAAACGACTACTTTGTGACATTCTGAAACTAAATATTCTACAGCTTCTAAGCACTAATCAACTTTAAGCTCAGAGTTACACTGTCTAAGAATATTAGTTTTAACTAAAGCTTAAGTACCTACCTTGATTTAATTAAAACTTACATTTTTTTGATGTAAACTCCAGATAAAAAAGTATTTAGAAAAATATTTTTTTTCACATAAAAGTTGTAGTAATAACAATTTAATAAACTTCAGCTAAACTTTTAAAATTTATTTGAGGTAGAAAACAACCATTTCAGGAGTAGTAAAAATTGAGATAAATGAATCAGTATAAACTCTCAAAAAAAATGAAAAAGTTATATTATATTTCAAGAAAAGGAAAGACTTTAAATTATTTACTGCTCGAAAAATTAAACATTATAAATAGTAAAAAAAATTGAGATAATTTTAGGATATAATCAAGTAACAGTACAAAAATAGTTAGGTAAACATCCTACAGGTAGACTCAAGTTTTTACTATAACCAGAGAAAAATATAGGAAAGAGACTAAGTTAAATTTCACCAAATGTCATCGAAAAATTAGGACCACAATTATAAATCCCAGAAGGTTTTCAAAGCTGTGGTGAAATCCAGAAGTAGTTAACAACTTATTTTGACATCTATCTATCTTATAGAACAGTTCATCAACTAGTCAGATATAAATTAAAAAGTAAATTAAAAGTTCCACATCCAAATCACATCAAACAAAATAAAGAAGCTCAAGAAAACTTTAAAAAAAACTCTCATCTCAACTAGAAGATAAAATTGCTGTTTCCCTATTAGTTTCAAGACGCAACTTTAATGAGATTAAAAACTATAACAGCTAAAGTCATTAATGCTTGTAGTGTTAAGCCCATTAGCTTATATCAATAGTTATTTAAATATCTATGGATTTATGGTGTAGTAGAACCAAAAATAGGAGATTCCTTCTTTGATAAATTTATTTATCCAGATACCCCTTGCATTGAAAAATTTTTAGAGCTTTTTTATCAAAAATATCCAGCCAGAAATTCTAATTACTTAACTAGATAGCAGGGGAGATTATCTAGGCAATAATTTAGGAAGTAATAATATTATTTTGCTATTCCAAACTCCTTATTTTCCAGAATTTAATCCCATTGAAAGACTGTGGAAAGACGTGAAAAAAATCTGGAAAAATAGATCTTTCAATTCCTGAGATTTCTTACGCATAATTCTAAGAAATAGATTAACTAAATTTAGTCAAAAATATATTGTTTCTTGTACAAGATATAATTTTATTCTTGAAGCATTATCTGTAGTTGGACTTTAAGAAATTAATATTAGAATCTAGTTTTTCCTAATTGAAGAGACAAAGACGTAGGGAAAGAAACAGGTTTAACGCCTAAAAAGCAAAAGATTAAAGAACACTTGAGGTCAAAGAATTTCTCGGTTAGTCAGAAAGAATACTTGTCCTTTAGCTTAACCAGCTCATAAGATAAGTCCCAAAAACTAGGGATAACTAAATGTAATCATGCAGGTTAAATTCCCGCCCTTCGGGATAGGTCCTTGACTTCAGTTGTTCAGAATTCGGTCAGTAACAACTTGGTCTAGAGTTGCTAGGAGGCTAACTGCAACAAGAAATGATATGCTGGAGATGAAATAACCCCAAATAACTCTCAGACCTCAAGCTCTGAGTAGGAAAAGTTTAACATAAGTCTTCTAGGGACAAAGATTACCCAAGCAAGCTTGTCTGAATAAATGTTCAAAATATTTAGACGTGGGGAGGTAAGAAGGTTGGTGGGAAACAGAAACTGTTGGAAAGGCAAATTTAGCGTCCAAGGTGTGAAGTAGAAGCTTTGCCCACTATAAATCAAAAATAAATGTCTTACAGGTCAAAATCCACCGTACTAAAATGTAAAACCCTAGAACTATTGAAACAAAGGTTTTTGAAGGGAGTATAGGACCCATATATTTATAGAAAAAAATCAACTCAAAAGTCGATCTATAAGGGCGAGACAATAGAGGTCCAATTTTTTATAAAATATTTTTTTCATAAAACTGTTGCAATAAATATTTTTTGTGTTATTATATATAGATGTGAATAACAAGGGTCGATGCCCGAGTGGTTAATGGGGGCGGACTGTAAATCCGCTGGCTACGCCTACGCTGGTTCAAATCCAGCTCGGCCCATTCACTAAAAGGATTGAAGAAAAACGCCCGTGTGGCTCAGTGGTAGAGCACACCCTTGGTAAGGGTGAGGTCACGAGTTCAATCCTCGTCACGGGCTTTGATATATATATGTATGAAGTTATTTCAAATTTGTAGTCTTTACTTATTTAATTGATCATCATAAATTTGTGAAGTATCAAAAAGTAATTTTTATTATGAATACTAATTCTGAAAGCTTTGATTACTTTATTCAAAGACCTTTGAAATACCAAAATTTTATTAATAAACTTAGGAAGCAATACTCATAGCATAAGTGTAAATCATAAATAGGATAGCTTCAACTAAAAATAATAAATTAGTCCCGCTCAAGAACCAAGAAAAAAGAAATAAGAAATATTATCTAATAACTGGGTACTTGATTAGCCGATAAAATTTCTAACTTATAAATAATTTGTGTTGCAAGGATTTAAAGCAATATTAATTAGTTGAGTCTATGCTCATTAAAATTGCCATAAATGTCTATTTATAAATCTAACAAAAGAAACTTTATATTGGAAAGGTTAAATTTTTCATTGTAAATACTTTAGCTATAAGGGATATTGCTATTATAATGGCGCCAACAAAATTTTGAGATTAAATTTGTTGAATAGTACAAGAAAAGTTATAAAGAGATTTAGGCAAATATAGTTCAAGTATTGACCTATGTCTTCATTGGTTTTTACTAGACATCAACTAAATATTTGACAAAACTTAATCATTAAGTTATTAAGTTTAATGGTACAGTAAAGACACCTGAAAGTTTAAGGCTAAATAACGATAATAAAGATTAATTAATGCTCGAATCAATCATGTAATTTTAGCTTATTGATTTACAAGATTAATACTGGAAGCTCATAATTCAACAAAATCATCGGTTATATCGTGAAATTCACCGACTGTGTTTCTGCTATAAAAATCTTTATCAATATGCTTATTATTTAATTCTTTAGTATTTTGTTTTTGAGAAAAATTATTATTAATTACAAAAACTGTACAAAACAGTAAACCCTATAAAGCTTCCAGCCAAAACCTCTCTACAAATATTGATAATTTTAGAGAGAAACTCGAAGACTTTTTCACCCAATTTATAAAGCTTATAAATAAAACCTATCAAAGTTGAAAAGCTAGCCTTGTCTATCTAGATATAAAAATAAAATAATAGGGATAAACATCCTAGTTTATACTGTACTTGGTCTTAGTAAACTTTAATTAAAACAAGGAATAATCAACTCTAGTAAAAATGAGATTTATTTGCCAACTAAAGTTGATACTTGAGAATTCAAACAAGTCCGCATCCTTTCTTGGCTTAAGTATAAGGAATAATCAACTATAGTAAAAATGAATGAGATTTATTTGCCAACTAAAGTTGATACTTGAGAATTCAAACAAGCCCGCATCCTTTCTTGGGTTAAATATTATGTGATTAAGGTAATTTATAAAGCTAAAAAAATAATATCTCTTAGAACAAAACCGTGTTGCTAGTATTGATATTGGATTAAAAAATTTAGCTAAATTTTTATGGAGTCTACAGCCGAAACTTATAATATAAGAGGAATTAATCCACTATTGATAAGTTGAAAATAGCTAAAATATATTAATCAAGACACTTAAATATTGTTAAAAATTTCCTACAATCTCTTATATCATAAAATTGATTAAGTAAGAGAATGAAAAACTTTATAATTAAATAAAATTTAAAATCAATGATTATCTCACTCATGGCGTCCCATTTAATTATTGAGAACCTAATGAATAAAATATAGAGGAACTTCGATAATTGGCTATAGTCCAGACTCGAAATAGAATGTTAACCGACTCGTATAATTAAGTAGATACGCATTAAAATTTTTTCCTATGTAAAAAACTGTCAATTTACTCTTAAATTAATTGTCTAGAGGAGCTTGTGGTTACTTGATAAAATTTTATATAGTTAAGCAATTTCTATGCCTACCTACTGAGGTTAATTGATTGGGTTATCTTATCAAGTTAAAATGGTAGAAATTAAAGTAATTATAACTAAGAAATCTTGTACCTCTAAATTCCATTTTATAGAGAAAAAAAAATTCAAGTTGATAAAAAAGGTAAGAAAAATCAAGCTACTTATTTACTATCTTTAGAGTAAAAAGAGGTTTTTACTGTCACACAAGCAAAGAATTAATCAAAGAGTAGTGTGAACGTTTAAGAGAGTATTATGAGAAAATTATTCGCAAACGCCTTTAATTATGGGAATTAGGAGGCAGTAACTAGGCCGGTTTCCCTGACTTAAAACTGTTGTGGTATCGTGGTATTGTAGTTAACACAATCAGGTTAATACCTGCAAAATAAGGATATGTCTTATGTGACTATATTTTTATAAACTATAGCAAAATAAATAAATAAACTATTTGTTGGGGAAGGTGGTATGACGCCTACAAAGTTGTCAGATTCAGAAAAATTAGAAATTATTGAACTGTATCAAACTACACAAGAGAATACTATTACTCTAGCAGACCGCTATGGAGTGAGTAGTTCTACAATTAGAAGGATATTACAAAGTAGCATACCAGAATATGAATATAAAGAGCTAGTTCAACAGAAGCAAAAGCGTCCATCTCGTTCCCCAAGAAATATCGGTCATGATACTGAGGAGAACTTGGATGAATCAGTAGATGGGGGTAATTTAGAGTTAGAAGAATCAGGTTATAGGGCAAATGAAGTAGATGGGATGGTAAAAAGACGACGCCGACGTTCTTCTTCATCTAGTGATGCTGAAACTGAAGAACTAACAGAATTGCCCAAATTGTCTTTGACTTCTGAATATACTGAGAAATCAAACAATGCATTTGAGGGTAGTTATGATTCCCCTACTAAAGAAATACAAGAGATTTTAGCAGTAGATTTACGAGAGAAACCTCAAAATTTAGATGATTTTGAGAATGATGATTTAGAAGATTTTGATGAGGAGTTTGATGATGAAGATAAGGATAAGCTTGAAGGAGAAGTTGAAGTTGAAGAAGTAGTAGACACTTCTTATAATATATCTATTCAGAATTCTAGTTACTCTGAAGTTAAAGTATATAATCTGACTGAGGCAGTTCTGCCAAAAATTTGTTACTTGGTAGTAGATAAATTTACAGAGTTAGTGACTAAACCGTTGATAGCTTTTGGGGAATTAGGACAAATACCTGTGGAAGAGTCTCAGAAAAAAACTTTACCAGTTTTTAACAATCATCGAGTAGCTCATCGATTTTCAGCCCGCAACCAAAGGGTTCTGAAGGTTCCTGATGGTAGAATGTTACAAAAAACTACCGTCTATTTGCAAGCGAAAGGAATTACTCGACTACTAATTGATGGTCAAGTGTACAAGTTATAATGAGAACTAAAGAAGTGTTGAGGAAAAATCAATTAATCGTGAATTCAAAAAATCCTGCTTTGTAGCTAAAGCATTATGTCTGCAGCATATCATTTTGGTGATTACCTGATCAGCTTATCAGTTTTTCCGACTGAAGTTAAAGACTTGATAGCAAGTCTGGGCATAAAAGCAGGCTGGTCCTATCTACCAATACCTTATTTAGAGAAAGGCTGTAACTTGAAAAAAGACCTTCTCACATTTGGTGGATTTGATATGAGACTTGATGTTTTTTTTCAGTACTAAAACTAAGCCAAATTTATAGTTTCTCCTAAAATCAAAAATTTTTTTGATGATCTTTTATTTGTTCAAGATGAAATAAGGATGGCAAGATAATTGAACTAATGATAACTCCTATACTCACGCTAAAGGACAATATTACTCCTATAGGAATCTCGATAGATTGGAAACTGAGAAATTTTAAAGATATTGGCGTAGCATTCTGAACTGAGAGTATTGCAATAGAGCTCACCCAAAGTGCCAGGATTATACTGCTGATAATTGGCGGGATCAACTTTTGCATAAGGTATTTGTTTGATTAATATAAATAATTATAATTTAATCCTACCATGAATAATCAAAACAATTAAACCAATTTTACCTTAAGAATATATAGTTTCCCAATCCTCCAATCCTACTCCCTAATATGTGTATTTACTTAATTGAGTAAGAAACTGCTGTAAATTACATATAAATTTAATTAATCTACACTTTTAAACTGAGAAATGCTAGTTCCTTTAACACGTAAAACATTTGAACAATTAATTCCAATTGTAGCTACAGGCGATCAATATAAATATTATTGGGGTAGGTTATCTGAAGTTTTGAAACGAGCTTTAATTTCTGCTGTTTCAGTTTTGGTAATTGTTTTAATTAATGTGCTTGTTCATGATGATGGTGATCCTTTATTCTTATTGGTTGGTATTACTGCTGGTCTTTATTGGTTCTGGGGACCTGTTTTATTAGCTAGTTTTCAGAATGTTGAATTGAGAAGATACCCATATAGTGGTTTATGGCAAGGAAAGGTTTTCGATGTATATCTTAGTGAAGAAGTAGTCGGTCAAGAAGAAAAAGTTAATAAAAAGGGGGAATTAATAATAGTAGAAAATTTAGAGCAACGAATAAATTTAGAATTGCAGGATAAAACAGGGTTTAAAGTTGAAATACAAGCTCCTCTACGTCGTTATCATCAAGGTATTTCTCGAGGTCAGATAGCTGTAATGTTGGTAATGTCTTATCAACAAGATTTAGAGAAAATTGCTAAATATTCAGATGTTTATCTTCCTACTGTAAATTTATGGGTTAGTAATTATCCATATCTTAGAAAAGATGTGTTTGTTGAGGTAATTAATCAGGTGCGTTCATCTCGCAGAAAAAATAAACAACATCAACAACCTAATTTTAAATTTGAGTAATAAATGCTAAGTAAGCATTCAGCTATTAGCTGTCAGCTTTCAGTTTTTTTTTAGTGAATAAAGCAAGCTTTCCCATTCACTTATACTACATTTAACTAATTATTATAAATCTCTCAATTGCTTTTTCCTCCTTTTAGGATAAATATTGCGCATAGCGAATAAATGATCGCTGAATGCTTATAATGCCCTAAATATTTCTGATAGTTGAGTGCTGAATAAGTAAGTCGGTGTTGAAATTGGTTGCTATGTAACAAAATGTAAATTGACTTCAAATCAACTCTGTAGAGGAACTTGAAGTCAGTCTACAAACCTTAATATAGCTAATTTTTTCATGCCTACCTACTTACTTGCTATTAATTAAGAGTTACTGATTAAATCTAAAAGCATTGACTGATATTGAATTCAGCTTTTTTTTAGCCTTTAAAAATTTCCTGGTTGTCGGTATCTTGAGCTGAAAAAGTTATCATTTTTTTTTGCCGAAAATGGCAGAGGTAAGCCAGGGGAAAATAGATCCGACTACCTCCTCCATAAATTCCCCGTTTCTCTTAATTGTAGGGACTTTAGATGCCAAGTTCCTACCTATTCCTCTACTCCTTAAAAAGACAAAGAAGAGCACATCCTAATTACCTGGACTTTTTTGGCCATAAGCCTGCCAGGCCAAGTCTACTAAACCATTAATAATAGCAACTGCTACCACAGCACTACCCTTACGGCCATCAATTCTAATGTGAGGAATCATCGAATCATATAAACGTGACTTAGCTACATCCACCCCTACAAAACCAGAAGGAGTCCCAATAACTAAAGCCGGTCTAATTTCGTCGGCTTCAATTAAATCAACAATTGCACAGAGAGCAGTTTGAGCCTGACCAATAACAAAGATGCCTTCTGGATAACGTCTAGCTAAAGTTTCAATTCCCCAGGCAGCGGTAGTTTTTTCCTTCTGGGGTCTAGTAATAGCATCCATTGAACAGTAAACAGGGTTAACAAAGGTATTTTGGATAACTGGGGTAATACCCACTTGTAACATTGGCACATCCACTACAATGGTTGTACGGGCTGCTAAAGCAGCAGCTCCAGACTGTAAAGCATGTTCAGAAAAACTAACCAGAGACTTATATTCAAAGTCTGCCGTAGCATATATTACCCGTTTAACTATCTCATACTCTGCGGGAGATAAAGTATGAAGACCGATTTCCTTGTCAATAATTCTTAAGCTTTGGGCGTCTGTAATATGCCATTCCATATCAGATTAATCCCCTATATTATAGTTATAGTTAGAATAGTTAGATAGAGTTTTAATTGGGCTATCGTCAACTATACTTCACTTAAACTAAACTAATATATAAATGCTCAACTGTTGTAGATTTTTACTAATCTCTACCTTGGTTGATAGTAGGTTAGTCCCTAATAATTCATTCTTAGTTGTGGCTAAATAGAGGAAAAAAAATAGCCCCAACCTAGACATAGCAATAATTTCAAGTCTTTTTTTACTTGCTAATGGCTAAAACTTTTACAAAACAAGCTTTTTGGTAATTTTTCAAGTGATAAAGTGACAAGTCTAATACTAAAATCAAAAGCCAACTCATTACCTGCACCAGGAATTATTATTTTAGACAAGATTTATCAAATTTTCTATGAAGTTGCTAGTGGAGATATTTTTGCTAGAAGAAGGAAGAGCGCTAATTAGAAGTCGGAGCTAAAATTTCGCTGCTAAAATTTCGCTGGCTATAATGTATTTGATTTTTTTCTTCCTGCTCCTACCAGATAGATCCCCAACCAGACGGCTAATCTTGTTGCCAGAACTATGTCCACAAGCATTGACAGTTAAGCCAACTATTAGCAGGATAGGGATTTAATTTGAGCGATCAGCTTCTGATTACCTTTAACTTTTAACTTTTATCTAAAAGGACTTACCAAGAGCTACTTTATATCTGATTAATTAACGGTCGTTGACCACTAAATATAGTATATGATTTGATATTTGGGATATTACCCTAAATCAATAACTCCTGTAATAAATTTAGGAGATATTTATAATAGTAAAAGACTAACTCCATTAACTTCAGAATTAGATTATTAACTTCAGAATTAGATTTAATTGAATAACTTAAAGCTAAGGAGGAGTTAAAAATAAATACTATTAGATAGTAGGAATTTGATTTGAGCGATCGCCTTGATAAATTTTAACTTTTATATAAATTTTAGGAGATATCTATAAAAAAATACTACCTCCATTAACTTTTAATTTCTAATTTATCCTGTGACTTTTCCTCCAAATGACCCTTATTTAAGATCCAGTATTTATCTGCTATTGATAAAAGGTCACTAGAATCATGAGTGACAACCAATAAACTCCAATGATTTTTTAGTTTAGCTAATAAATTTACTAGTTGTTTTCGTATTGACCAATCTAATCCAGCAGTTGGTTCATCTAACATTAAAAGATGAGGTTGCCTAATTAATTGTACTGCCAAAGCGAGACGTCTTTGCTGACCCCCACTTAATGCTTGGGGCGAAGTGCTTAATGGCAACTCCTGAAGTCCTACTTCTTCTAAAGCGGAAGATATTTGTTCTAATCGTAATTCTGGATGACCTAATCGTAATTCTTCTAAAATAGTACTGCCACAAAAATGTCTTTCTGGGAATTGAAATACTAAACCACCTAGTTGTTGTAAATTTTCGGAGGTTAATTTTTGCTCTCGCCAGTATATTTCTCCTTGGGAGCATTTAGCTAGGCCGGCTAATATTTCTAATAATGTAGTTTTGCCCGAACCACTACGACCGATAATTAAACCCATTTCTTTGGGTGCTAGTTCCATATTAATGTTTTCGAGGATAGGGATAAGGCTAGCTGCTGGATGATAATATAGGTTTTTTAGATGTAGCATTTATAAGTCAAAGGGTCTTTTAGTTTGAAGATATGTGGAAGTTACTGCTCGACGAACTCAAATGAATTATGCTCATCGAACTGGAAATATTTAGTCGATGAGAATTTGTCTCAAGCTCAGAAGATTAAAGTTGTTTAAGATAACTTCAATACTCATGTGAAGGTATCTCTCTACAAAGCATTTATCCCATCTGAAACCTGTAGGATTTTAAACTTGTTGAAATTTTATTATACTCCCAAACATGGCAGTTGGTTGAAGATGAAAGAAATAGAGTTAAGTGCATATTACCGATAATGCTTAGGGGGAAGAATTTATTCTCCAGAAGTTTTCAAAGAGGAAGTGACAGCTTGGGAAAATTGAAGAAATGAAAGGGCTTCGGTGGTAGATTGGTAATTTATCTCCAAGGAGGCTCAGGTTAAATTGAAGCAGTTATATCTGTCAATTACTTTTGACAGACCAATAGCCTAGCTGAAGTAATAACAATTTGTTCAATTGAAAATCATAGTTAGTATTAAATAGGACTTATGCTAAAAACATTATTTAGCTGGTGTAAAAATTTTCCAGTATTGAAGAAAATATCAGTTTTTTATAGTGTAACTTTAGTTGGTTTCAACTTTTGGGTAACTCCAGCTATAGGAGATCCATTTCGTAAAATAAATCCTATTGAAATAGGAGAAAAAACCGAAGCAGCTTTTGAAGCTATGTTTGAAGAAGGAAATTATAAAGAAGCAAGAGACTATCTTAAAATAGCTGAATGTGAAGAGATAGGTGAGCCTCTTATTTATGCTATGATTTCTTCCTTGCATTACTTAGATAAAAATTGGGATTCACTAAAATTATATGCTCAAAAAACTACTGAGGTAGCAGAAAATTTAATTGCAATTGATCCAGTTCGTGGTAATATTTATGCTGCAACAGGTTACTTTCTAGAAGGTGCTTATATTATATCTACTGAAGGTACATTAAAGGGAGCCCCAAAAGCTTTAGAAAAACTTAGAAAAGTTTTGAGTCATTTTGAGTCAGCAGAAAGAATAAATTCATCGGACCCAGAGTTAAATTTGCTCAAGGGATATATGGATTTAATGTTAGCAGTAAATTTGCCATTTTCTGACATTAGTAAAGCAATAGAAATATTAGAAAATAAAGCTTATCCTCATCATTTAGCTTATCGGGGATTGGCAGTAGCTCATCGAGATTTAGATGATTTCAAAAAAGCTCTACAATATGTAGATAAAGCTTTGTCAGAAGTTCCAGAAAATCCAGAGGTACATTACCTAAAAGCACAAATTTTAGTTGCTCAGGCTCGGGAGAAAGATAACAATTTATCTCTTAGAAAAAAAGCTAAAAAAAACTTTGATAAAGCTTTGGCAAAGTCAGAACAAATGCCGAGACGTTTGGTAGCACAAATATTTTTTGAACAATGTAAAAATATTAATAATATAGATGATAGAAAACGAAGTTGTGACTCAATGCGAGATATAATTAGAGATGGTTCAGGTACATGGGGGCCTCAAGAGTTACCAGCTCTTCGCTAATTCTAAATTTAATTAAAATTAATTTATCATAAATTTTTATACTGGTGAGCTAGACATCTCCAGTTTTTAGGAAACAGAAAATAGAGAATAGGAGAAACAAAATAATAAAAATAAATTTATACTCAAAAAATGAGTAAGTTTATATCTTAACTCAATAGTTTGTAGCTAGAAAGTTTGATTTATATTGGTCAGGTTTCTGTTTTTTTATACGTCTATCTATGGAAGTATAAACAAATTTTGGCTAATTACTTTGTAAGTTTAATACAGGAGTTATAGTAAATTGTCTGAAAAACTTTAGAGTTTAATTGCAGACTTAAAAAACTATTTAAAAATCTAGTTTTCTCTATTTCATAAATCACTGAATTATCTGTAAAATTTATAGAAAATTTTATATAAGTTAAGTACAATATTATCAGAAAAAATGTCGGTAGGATAGAGTTGTCTCTATTAATTAGGAAATTTATTTGTTAAATATTTATGGAAGTACAATTTCGGGAATTTAATCCTTTTGATGTGTGGATTTGGTTAGAGTTTAGTACTGTTCCTTCTATGGCAGAAAAACATTACATAGAAGAACTATTTGATTCATGGTTTTTATTAGGTAAATTGGGTGGTTTTAATGCTGAAAATTTACAAGTTCAAGAGGTAGGAATAGAGATTAGTTATATGGAATATAGTTATAATGTTGCTAGTCAAAGTATGATGGCTGTTATGCACAATATGGGAGATGTAGAATATGAAGGATTATGGGGTCGTTGTTGGTTTGACTTGGGAACTAGCGATGCTTTAGCAATTGATATTTTGGTGAATAGTTTTCAACAGTTAAGTAAAGAGTTGGTCAAGATAGAAAAACTGATTATTGGTGGTCAAAATGAAGATTGGCTAGTACCAGAAAATAATTATGAAAAGGGCTGGTTTGATGAAAATTAATTGTATTGTCTCTTTTATTTATATGATAAAATTATGAGTAAAAAGAATAAAATTAGGGTGCTAGCTTTGGGGTTAATTAGGGATGGTGATCGCTTGTTTATTTCTCAAGGTTATGATTCTATAAAACAGGAAACTTTTTATCGGGTTATGGGTGGAGGTGTTGATTTTGGAGAATATAGTCGCGATGCTTTACAAAGAGAGTTTAAAGAAGAGATTGAAGCTGAGTTGACTAATATTAAATATTTGGGTTGTATGGAAAATATTTTTATGTTTGATGGAGAGGAAAGACATGAATTAATTCAATTATATAAGTGTGATTTTGCTGACTTTAAGTTTTATCAAATAGAGGAGTTAACTTTTTGGGAAAAGGAACGAAAAAAAAAGGCGCTCTGGGTTTCAATAGATAGATTTAAATCGAGAGAGTTGAAAATAGTTCCAGAAAATTTTTTAGAATACTGCGATTAGAATATGAATCAAAATTTACAAGATAAAAACACTTTTCAACAGAATAATAAATCTCAAAATTATAGCGAATTAAGTCAAGTAACAAACTATTACTCAGAGTTAAGTAAATATGAACAAGATGATGTTGATACTATTAATAAGTTAGCGGAGACTTATTATAATAAAAGAAATTTTACATCAGCGATCGCTCTTTGTCACAAAGCATTAAAAAAACAAGCAAATTTTGCTCCAGTCTACAAAACTTTGGGAAATATTCTACAAGCACAAAATAAAATAGATGCTGCTATTCGTGCTTATTCATTAGCCATAAAAATTAATCCAAATTTTATTGAAGCTATTGTCAATTTAGCCAGTATGTTTTATAAGAAAGGGCAAATTGATGCAGCAATGATTAATTATAGAAAAGCAATTAAAATAAAACCTGATTTCGGGGTAGCTTATTGGAATTTAGGGAAGGTTTTAGAGCAAGAGGGCAGATTTTATGAGGCATTTTTTTTTCAAGAAAAAGCTTTAAAACTCCAGCCAAGTTTAGTTGATAATACTCAAAATAATCATCAAGATAGTCATTTTCAAAAGTGGAATAATTTAGAAGGTAAAATAGGTGGTGGTACATTTTAATGGAAGTCTATTATAATTATTTTGCTCAAGAACAAAGGAAGTATCCTTTGCGGTAGTGTTGTTCATCAATATCTAGCATTTTGCGAGTAGGAGAGCCGAATAGGTTTTCTTAGAAATTTGAAGGACTCATAATTGAATTACTCTTACTCTTTTTCTTTCTTCCTTAGTTTTATGAAATCAGAAGAACAACAGCATCCTCAATATCATAAAGATAGAGAAATAGTTAATACCCTATTAGCAGAAGAAAATACTTCTTATAACTTAGCAGAATTAGCAAGATTAAAAATTCGTTATCAAGGTTTTCCTGGAGCAAAAGATATTCAGAAAGATCTAGAGGAAGTATTAGCAAAGTGGAAAATAACTGAAGAAAAACTTTATGAAAAAACTCGTGATATTCATCGGAAAGGTAAGGCATATAAACAGAAAAATACTGACAAAGAAGATTGGCTTTAGGTCAGCTATCAGCTATCAGCTATCAGCTTAAAATAGATTTTTTTGATTTTTAAAAATTTAAAATTATCAAAATTTTACTCTATCTTACTAGATAGTATTTTTAGTATTTTAAGACTGAAAAAAACTATAAATTCTGACTGAATTTTGGTTTTAGTCTTTTTTTTCTTAATTCCCAAAAATTCTAATAACTATAGCAATATACAAATAGAGTAGAAACATTTATATAGCATTTTTCAAGGAACAGTCAGTACAGTTTTTTTATTCTTTTTTCTACCCTATTTTCCTTATTTTACTTGCTTACTATTCTTTAAGGGATGTTGCATACAGCTTCCCTACTAAAACAAATAAATTTTGTACCTTAACAGTGTGGAAACTGCTATATAGTAAAGTGTGCTTGTATATTTACAATTTTTGTTATAAAGACTTACTTTAGAGGGTTTAAACTGTCTTTAGAGAATTTGAACCAATATGCCAGATATCACTGCTATAAATACTCATACTTATAGCAGCGACTTCTAACTTCTGACTTACGTGTCGCTCTATATTTTTGATTTGAGCAGACCTGAAGATTTATTTTTGTAGATACCTTCCTGAAGATTTATTTTTATAGATACCTTCTTATCAATTCTATTTTTTTCTATAAATATGAAACTTTTGGCTATTATGTATAGTTTCAAAAATGAATCTAGCTTGTTCCATAGTTTCTTCTTTTTTCCATTGTTTAATGTAATTCAATTTCAGTTTTTGTTGAGCTAATATTTCCCAATTTTTTTTGCGCTAATATTTCTCAATTTTTATTGAAAAAATAATTTTTATCAATGGATTTAATGTCGTCATTTTTCCCAATTTTTTATATCTTCTGAGAGTAAAGAATTCTTGTAGCTAGATTTTGTTGATAATTTTTATGTTCTTCTTGAATACTTAATAGTAATAAACCGTTTTTATACAGGTGTTTAGCAATATTAATAATCTCTTAATCTCCTCATCAATATCCTTTGTATGACTTCCTAAGTCTATCTGATCGTCTTGTTTGTTTATTTACCAAACCCCTCCATTATAAATAGCAATATCAAAAGTTTCTTGGAGATCCATATCATAGACATCTGCTTCTACTAATTTTCCCTATTTTCCTAATCTCTTTTTATCAATGTCAAGCATTGATGAGGTAGTATTTACTCCCATAAATTCAACCTTGGGAGTAAGTAATCTTAATTTTTCTGTTAATAGCCCTATTCCTTTCTTACACCTAATTAAACTATTTTTTTCGAGGCACCTTTCATCCAAGGATAGACTTCTTTGGGAAGTTTTTAATAACCATAATAGCTTTGTATAATCAAAAGAAATAATCAGTAATACCAGTACATTATACTCATAGTTAATTTTCTACTACAATTAGTATGTTAGTTAACCATACCAGAATAATATAATTGCAAAAAAAACATCAGTTTCCAATAAACTTTTGATAGTCTGAAAGTAACCATTGAGGTAACTTAGTTGCATCCTCAATTCGTAATTGTTCTGGACGACAATATAAAATTGCGGCTAGTAAATAATTTATAGCTTTCGGCGCTTCTATTCCTTGAGAAAGTTGGGTAGCTAACTGTTGTAAAAATTCCTGTTCACTTTCTATTAAAGATTGATTTTGAATCTCACTATTAAGTAATGCTTGATAAGCTTTACCCATCTCACCTAAGTAAAAATTTTCTAGCTTTTGTGGTTCTAAATTTATCCAAAAATCAGCCATTTGTTTACGAAGTTGACGCAACTCTTTAACAACAGACTCATCAGAAGGATCTATATAATAAAGATTCACATTACCTAATAATTGATTTAGAAACTTAGAGATGACAAAATCTAAATTATCTGCCTTATTTTCTGTTAAAAATATATTCTTTTCAGTTTGAACTTCAGCAATTTTTATGGGTTTGCTTACTAAATCTCTACTAATAGAATCTTCTGAAAAATGAGGTAACTTAGTTTGAAAATCTTTTTCCAATTTCTGTACAACTTCTCTACTTTCAAATACCTGTTGATAATCATTAATCAACCATTCTGGCAAACGATTTTTAGCATCTCTGACTAACATTTTACCTGGTAAAAAATATAGCATTCCTCCTAAAAGTGCATTAATTGATTTAGAATTAGTTAAACCCATACTTATATCAGTTAATTCTTTGATAAATTTCTCTTCTTTTTCTGTTTGAGGTTCGTTTTGAATTCCACTTGATAATAAACTTAGATATGCTTGTCGAACTTTACCTTGATAAATAATCTCTAATTTTTGGGGATTTGTATCTAACCAAAAATTAGCTATTTGTTTACGAATTTGACGTAATTCTTCGATTAAAGATTGGTCATTTGGGTCAATTTTGTAGAGGTTGACACAACCAACTAAACGATTAATAAATTCAGAAGTTAGAGAATTATTATCTTGAGATTCTATAGTTTTTGGTGCATGAATATTTTGCCATTTTTGGAATAATTCTTGGAACAATTTACCTATCTCTGCAGAATAACTACGACTGTCTAAAAATGCCGGGTTTTGCTGCATTTTTTCCTTAATTTCTTGCCGTTTTTGTTGTCGCCACTCGGAATTAGTTGCCAATTTTACTGCCAAATTAATATAACTCTCTTCTCCATCAGCAATAAGATCCTCTATATTAATTTCCCGCAACAAAGCGGGCCCTTGCCTAAACCTTAAGGCATTTCCTTCCACAACAACTGGTGGTAGTCCTAGCATTAAGGGATCTAGTAGAGAAGTTGCCCCACCGTAAGGGAAAGAGTCTAAATAAATATCTGCTAACTCTAAGCATTTTTTAATATCTGATTTGCTCGGTAGTGGTTTAATGACAACCAAGCGCTTACTATGAATACCATGTCGTTCTAAAGTACCTCGCATCTGTTGGATAAAAGATCCAACTGGATAAGAATTTGTCCAATTGGGGTTAAAAGGATACAAAACTAAAATCGAATTGGGCACGGCACGGAGAATTTTGGCCCAAGTCTCCCGTATCTCGGGTATAATTTTGTAGAAATTGGCACCTGAAATAAAAATGGTAGTTTCGTTTGTTGCCCCCCAACTGGAGCGGAGGGGTTGCACTACTGGAAGAGTTTCGGCGATGGGATCTTGGAAACATAGTCCGGAACCTTCTAGGTTGACCAATTTTTCTGTATAGTGTTCCTTGGTCATTTCTGTTGGGGCGGTTAATTTGCCAGAAATGTAATAGTCTATAGATGCCATCCCGGTAGTAGTGGGAGAATTAATGGATGTTACTTGAACTCTTGCTAATCGGTGAGTTGCTAGTAAGGTAGAATTTTTGATAGTAGCAGTAATATTAGAACCGAAGAACAAAATATCGAGATTGTCATCACGAATGGTTTGTACTTGATTTTTTAGTTCATTTGGTAGTTGCAGGAATTTATCAGCACGACTTTGGCAATATTGTTCTAAGGGGTGTCCGTTAGATTTTATTGCATAAAGAAATATCTCAAATTTACTCCGATCTAAATGTTCAAATACTGGGAGTAAAGAGTATGTTTCTGTTTGAGGAGTATAGTGATCTTTGATAATTCCTAAGCGAATTTTTGAGCGGTTAAATTGATAAGGAGGCATAGTATAATTTAGCTCTAACCCAAGTTTTTTTAGAGCAAATTCAATAATTTCTGCCCGTTTGATGTAGAGATTTTTTAAATTTGGCCGAGTCGTAAAATATAGAGGTATCCAATTAGCATTTTCGACAAAAATCCTAGCGATCGCTTGCCATAATTCCGACTCTGAATTAATCGATATGTTATTATGAACATAACTCAACCATCCAGTCATAAAATGATAGTAATTATCTGTTTCTCCTATTTCCTGGAAAACCTGAGGAGAAGCAAACATAAAATTTAAATAGTCTATAGCAAACCATTTAGGAATTGGAGCTTTCTCATATTTAACTTCCAGTTGATCTGCTCTTTGATAAAGCATACCTGCCAAAAGATACTTAATGTCTAAAGGTTCCTTAAATCCTTTAACAATATTAGCTTTTATTTGAGTGACAATTTTTTTCTCAGTTTCGGTTAAGCTTTCATCTGTAATACTGCTTGTTAATAAGGCTTTATGTATTTGACAAAAATCTCCTAAATAAGCAATTTTTAGATTTTCTAAGGTATCTATACTTAACCAAAAATATGCAATTTTTTTTCTTATTTCCTGCAACTTAACTAAAGCAGATTTATCCAACTGGTTTTGTTTGTAAAGCTCAATCTCTTTGTTGATTTCTGCCAGAGAAGGTAATAAATTAGTTTCAACTTTATGTGGGGTTTTTTTTGATTCTATTAACTGAGGTTCTAAAGATAGTAGATGCTGACTTGTTGCTTGAATTAAAGAAGTTTCAGCCTCCGTTTCTGCATTAATCAAAATAGAAACCAATAAATTAATTACCGAGGAAGAATTACTGCATTTAAGACCTTCGCGCATTTGAGCGATCGCTCCATTATTATTACCTATTTTCAACATCGAAGCAGCCATTTTCATTGCTTCAATTCCATAATGTTCCCTAGCTTGATTTGATAATTCAGCAGCCATATTTCTTGGTAAATAAGTTTGAGTAATTTCTATAGCTTTCCTCGCATTTTCTATATTACCTCCAGACTGCATTAAGCGGGAAGTTTCCGAAGAAGAATGTAAACGGAAACAGGCCAAAATTTCTGGTTCAAACCAAATAGGATAAAAAGCAGCTATTCGCTTCCAAATTTCCCAGTCAGCAGCCGAAGCAGCTTGGGAACAAAAACCACCCAAATGTTCATAAACCTCACGTTTAACAACCATTCCCACAACCTGAATACGTTGCTCAACGGTAATCTTTTCTATAAACTTTTCTATAACACCAGGAGTGTCTCTTTCCAATACAGATAAATACTTTTTATGGTCATTTTCATCTATATAATAGTGACGACAAAATGCTGCTCCTAGTGTTGTATTTTTTTCTATTCCACGACGCAATTTTTCATAAAAACCAGGCAAGACAAAATCATCATCATGGAGTAGATGAACCCAATATCCTTTTGCTCGTTGTAGACAAATATTAAAAATAGGAGCTTGACCAATATCTTGTGGGAAATGCCGATAACAATTAATTCTTTCACCCCCTACTTTTCGGACAATAGCTTCTATTTCAGCTTGAATTTTATAATCAGGACAATCATTAACTACTTCAATCTGCATTTCCTCTGGAGGAGGAGCTTGTTGCAATACACTTTTTAGAGTTTGTTCTAAATATTTTACCTTTTTATAAGTAGGAATCATCACAGACCAAAATGGTCTATCTTTATTGTATGATAATCGATTAATTTCTGGATACTCAATACCCATTTGGTTATTTTTTAGGGTAACTATTTGAGGTATTTTTTCTACACCTACTTCTACTTGTTGTTCACGCCTTGCCGTTGCCCAAATCCAAGGTTTAGCAGATTTTAAAGAAACTAAATTAAACCCTGCTGCAATTAATAAATCTTTTAATTGTTCTTCAGTATAAGCATTGCCAGAAAAATAATATTGTTGATCTTTTGCTCCTTCTTCATCAAATTTTCCTAAACTTTCAGCACTATAATCATGTACTTGAATTCTAAAATATCCCCCCATTTTTAAGACCCGAAATATTTCACGAAAATAATTTTTGACAATAGAAATAGAACGGATGTGCTGAAAAACTATTGTCGAAAAAACAAAGTCATAATTTTCATCAGGCAACTGTTGTAAATCATAGCCATTATTAACATATACTTCTCCATTTTGTTTCCCATCGGCTAAATATTGCCGTGCAAACTGAATCATATTTTCAGAAATATCTACACCATCTACCCGCGCAAATTTTGCTCGTAAATACTTAATAAGACGACCAACACCACAGCCAATTTCTAATACTTTCCACTCTGGTTTAGTAGGGATACCTTCCATAATTTGTGGCACCCAATTTTCTATTGACTTTTCCCAAGCTTGCTTTTTTTCTTCTGGGGAAAGCGTATCCATTCCGTTATAAGCTAACACCCGCCCAAACATAGCTTCATCTAGAGAATTTACATTCCAAAAATGGCGCTGCATTTCTAACTGTCCATGATTTATTTTAAATTGAATTTCCCCTAAATTTTTCCTGTCTTCCATAGTAGATAATCTCTTTGCTTTAATCTGATTAAAAGTCTGAATAAATACGTCACTCATAATCTTAGCCATTTGAGACCAAGAAAACTTTTGAGCTTGTGCTAAACCAGCAGTAATTAATTTTTGCTGAACTTCAGATTTTTGCACTTCACCCAAAGCATTTACTAAGCTATTAATATCATTATCATTTATATATAAAGCTGCTGTTCCTGCCACTTCTGGAATTGAAGAATTTTTACAAGTAATAACAGGACAACCACAAGCCATTGCTTCTAAAATAGGCAGTCCAAAACCTTCATATTTTGAGGGATAAACTAAAGCGATCGCTGCCGAGTAAGCTGATTTTAATTCTTGGTCACTTAGTTGTAATAAATGGATTTTACTACCTGAGATATATTTACTTAATTCTGGCTCTAGTTTTCTATTTCCTCCTATACAAACAATATCAAATTCTGTGGATTTCTTTAATTTAGAAAAAGCTTGAAAGAATAAAATAGTATTTTTATAACCTAACCAACCTATTCTCTCACCCACTATTAAAAAGTATGGCTTATTAATGTGATATTTTGACTTAAAACTAGCAACTTCTTGAGGAGTTGTTCTGGAAAATTTAGCTTCAATTCCACAGGGAGCTACCCTGATATAATTTGCAGGTATTTGAGGAAAATATTTTATCAAATCCCGAGCTGTATTTTCTGAAATTGCAACATAAGAAATTGCCTGTCGAATACTACGATGTTTTTCTTGCCATGAAGGGTTATTAAGATTTTTGGCTAAAACTTCTGGAATCATATCATAAGCCATAAATACAGATGGCGTTAAGATAGGTGTTGTGTAATAAGTAGAAATGAAAATATCAGCATTTTCTTCATCACATATTGTCTGCAACATTTGACGATCTGCATCTATTTTTCCGTAGTTATATCCAGGCACAGACCGATAGTTGATACCCGGAATTTTTGGTGCTGTTTTTGCTCTATCAAGCACTAATATATTTTTAGCAAAACTATCTTTTGACCATACTTCTAATAAAGATTTCCAAACACGGGCAATACCTGTATTATTGATTTGGAAAAATACACCATCTATAAGAAGTTTTAAATCCAATTGCTGCTGATTTTTTTTCTTTTTTTCTGTAACTTTTTCATGGTCTAGTTGAGTTAAAGTTTTTTTCCTGTTCTCAGGTTTATATCTAGCCACCTTAAAGATGTTTTGAAACTCGCTATGTGATAAACTTTTCTCTGTTAACAGGTGTAAAGATTCTCCATCTGAATATAAGTTAAGTTTAAACTTTTGACCAATTACAGATAATGCTTTTGTGGTGTATATAGAAATATGTTGACCTTCTTCCAGAGCATAATACCACCAATCATTAGGATGAGGATTATTAGGTGGTAGTAGCTTTGTACTAAATAAAATATTTCTAGTGTGTTGCAGTATATTCTCAATTTCTGCCAGAGGATTTATGAAATGTTCAAATACTTCAAAAGCTGTAATTATTTCATATTTCTGCTGCTTATTTATTTCTCCTTCCCATCCTTGATAAAAAATATTTTGGCAATACTTATCATATCCATAAAAATCTAACCCTAAGTCACGCATCATGCGGACAAATAAACCATATCCACAACCATAATCTAGGAATTTACTATTAGTATTAAATAAATTAAGAATTAAGTTTTCTGTAATCAGAGAAAAGTTTTGATTTCTAGATACCAGACCTACATCACTACTAGCAATTGCTTCTTTATAAGCTTCAGCTAACCAATAAGGATTTTCCGTTTGTACAAACCCACAATTAGAACATTGAAAATATTCAACATTATATTTATTTAAAACCTTAGCGTCATCAAATTTACAAGATATTGAACCACAAACTTTGCAATGAACATTTTGGAGCTGTAAACTACCACTAAACATTGTTTTTTCTGTAAATTCGTCAGCTTCAATATTTCGGATAATAGAGGGAGGATGATTCAGAGGAAAAATCATTTCTTCTGTAGACATATTGGCAAATTTATTGATACTTAAAGTGTGGGTAGCTTCCTCACCAAAACCAATATTAGAAACTAAATTAACCTTGGGTAAAATAATTAAACTATGATGATTCCAAGAGGCAAATATCCAAGCATAAGCCCAAGAATTAAACCCTTGATAATTATTCTGAAAAATCTTTGACCAATACTGAACTGCGTGACTATTTTGCAGAATATTTTCTAACCACTTACTATCTCTAAGTTTCGGCCATAGCTGCATCTGATTATCATAATTTTTCCACGCTCTTCGCCAAGTTGCCCAACCCCAACAATGAGGATAACGAGAGAAATAATAACTATATTCTATTGAATTATTACCAAACTGAAAATTATCCCCAGATATAGCCATTACTTTATTATTATCTTGATATATATCTAATAACTCCTGACAAAATCGAAAAAAGGTTAGATGAGGTACACAGTCATCCTCCAAAATAATCGCTGATTCTACTAAACTAAAAGCCCAATTTAATCCACTATAAATACGCTCTCTGCAACCTAAATTAACCTCAGCATAATTAGTTAAAACTTCACATTTCCAATCAACAAGATCAACTATCTTTCTTGCTGCTATACATTTCTCAACTTCTCCTGGTTTATCGGGGCGAGGAGCATCAGCTATTACAAGTAATTGAGGGGGCTTTACTTGACGAATTCTCTGAAATACTTTTTCTGTTGTATCTGGTCGATTAAATATAATTATAACTACAGGAGTTGTTAATTGAAATTGAGTCATTTTTAGCTTTCTTTCACCCTCAAATCTTATATATCACCCGGTTATATTATACGGTATATATTTATAATTCTATAATTACTTCAATATTTAATCTCCCCAGGTCCCTACTTCCCCATCTCCTCCAACTATATAATAAGTATTTAACGGGATTTGATATTAGTAGCTTTATATAAGATATCTTGATAAGACCGTTCCGGTAGAGTCTGATTTATAGAATCAGATAGTACTGCAATAGGTTCATATAATGGTTTTAAAAAAGAGTCAATTGTTTTTCTATCTCTTAAACGTACTTCTATTAACATAAATTTGGGTTGGTATTTATCAAAGTCAATACCTTGCAACACACCTAATTCAAAACCTTCAACATCTAACGAAAACAAATCTATATTTTCAACTCCATACTTGTCAATAATTGCAGTTAATGTCGTTGCTGGTACATTTATTTCATAACTATGATTAATGTTTTGGACTTGGCAACCCGCCTTTAAGTGAACCTTTTTTTCCTCCTCCGACTTCATAGCTCCATCAACAAAAGACATCAGATTACAATAGTACAATTTTATATAATCTTGACCATAATCAAAAGGAACTAAAGCATAATTTTCTACTACTGATTTAGAGCGATTAACTCTACATTTTTCCGCTAACTCTGGTATTGCTTCTATCAGGATACCTTGCCAGTTTTTATATTTTTCAAAATATAAAGTGTTACTTTGACTTATCCCATCATTCGCTCCAGCTTCAATAAAAAATCCATTTTCCCAAGTTAAGTAAGGGGCAAGTTTAAGATCTAGCTGATTCAAAGCAAATGATTTTACAGTTAGATCTCGTTCAGTTTCTAATGCTTTTTGCCGATAAATATTCGCCTCAGATAATCTGCCCTGTTGTTGTAAAATCTGACTAATACCCCAATATATATCTGCCGATTTTGGTTCAAGTGTAATAACTTTCTGATAATAAGCGATCGCCTCTTGTAGCTGAGACTTTTGGTAATAAATTTTGCCTAGCTTTGCATAAACTACTGCCAAATCTGGTTGTAATTCTATTGCTTTCTTGTAAGAACGAATAGACTTTTCAATTTGACCTTGGGAATAACACATATCCCCTAATCTCTGGTAAGCTTCAGCAAAATAGGGTTGATTTTTAATAGCTTCGTAACAAGCTAAAATCTGATTATCTTGACTAGCTTTATTTTTATTTTTTCTTTTATTTATTGCCTCAACTTGCCCTAAAGAAATACCCAAACAAGAATTTTTTTTACTAGGCAAACTAGCCCGATTAAATAGTTCTTCATCCTGCCAAAAAATAGAAGTACAAATCTTATATTTTTGAGTAGGAAGTAATCCGTAAAAATCTAACCGTTTAAATTTTCTTTCTTGGAGAAACTCCAGGGACGCATCACTTTCTTCTCGATCCGAATTATCAAAAATTATCAAGCCATTTGCTGTTAATTTCCGATAACACAACTCAGCACAACGTCCCCTATTAATTCCATCAATTACAATTATATCAAAATAACTATCATTATATCTATTAATTTCAGCAGCATATTTTTCTTGATCTTCCAATAAAGAAAGTATGACATTTTCTGGGGTATAACTTTTTATTTGACAAAAATAATCAGGATTATGTTCTACAGAAATTACCTCTTTTACTCTTTGAGCATACCACAAAGTTGATTGCCCACTCCCATATTCAAATACTCGGAAATCACTCTTTAATTTATCTTCAATAAATTCAATAGCAGGATAAGAATACCAAGGCAAAGGATTAGAATTGTAATCTATTGATTTTCCCTCTTTTAACGACTTCAGCCATCCTGAAGTTTCTAGATAGTTCAAATTAGTCATGTCAGTTATTACTTATGGCAGTTAAGGCAAAGATTAAGGCACTTATAAATGCTAAAGTTCAGTCAGGTATGACTCCTTAATGATTTAAATCTTGAATTTTGAATTTTGAATTTTAACTCCTGACTTGCCCGTAGCACTATAGTTAGGAATGTGATAAAATATTAAAGATAAGTTAACATAAGTTAATATACAAAGATTGAATAAAATAGATCCCATATCCTAAAAAACTAAGAGGAGTAACTAATTGTGAATAATAAAAAGTGGAGAAACGCTGGCCTGTATGCCCTATTGGCAATAGTGGTCATCGCTTTAGCAACAGCATTCTTCGATCAACAACCCCAAGCTCGCGAAACCTGGAAATACAGTCAGTTTATTCAGCAAGTAGAAAACAAAAATGTAGAGAAAGTAGATATAAGCGCTGACCGGACAGTAGCTAGAGTCAAAGTAGCTGACGGCAGTGTAGTCCGAGTTAATCTACCTAATGACCCGGACCTAATTAACATACTCACTCAAAACAATATAGATATTTCAGTACTACCTCAGAATGAAGAAGGTTTCTGGGTCAGAGCATTAAGCAGTTTATTCTTCCCTATCCTATTGTTGGTAGGATTGTTCTTCCTACTACGACGGGCTCAAAGTGGACCTGGTAGTCAAGCGATGAACTTTGGCAAATCTAAAGCTAGAGTGCAAATGGAACCTCAAACCCAAGTCACATTTAGCGATGTAGCAGGTATTGAACAGGCCAAACTAGAACTAACAGAAGTAGTAGACTTCCTCAAAAATGCCGATCGCTTCACAGCAATAGGAGCCAAAATTCCTAAAGGTGTACTATTAGTAGGCCCTCCCGGAACAGGTAAAACTCTATTAGCTAAGGCTGTTGCTGGGGAAGCAGGAGTACCATTCTTCTCCATCTCCGGCTCTGAATTTGTAGAAATGTTTGTAGGTGTAGGTGCTTCCCGGGTTCGAGACCTATTTGAACAGGCCAAGTCTAGTGCTCCCTGTATCGTATTTATAGATGAAATAGATGCAGTAGGTCGTCAAAGAGGTGCTGGTTTAGGTGGTGGTAATGATGAAAGAGAACAAACTTTGAACCAGCTACTCACCGAGATGGATGGCTTTGAAGGAAACACAGGTATTATTATTATAGCTGCTACTAACCGCCCTGATGTTTTAGACGCTGCCCTACTCCGCCCTGGTCGTTTTGACCGCCAGGTAGTAGTAGACCGCCCCGACTATGCAGGTCGTCTTGAAATTCTCAACGTTCATGCTCGTGGCAAAAGTCTCTCCAAAGATGTAGACTTAGAAAAAATTGCCCGTCGGACACCAGGGTTTACTGGTGCAGATTTATCTAATCTATTAAATGAGGGAGCTATTCTAGCAGCTCGTCGCAATTTAACTGAAATTTCTATGGATGAAGTTAATGATTCCATTGATCGGGTATTGGCTGGCCCAGAAAAGAAAGATCGAGTAATGAGCGAGAAGCGTAAGGAGTTAGTGGCATATCATGAGGCTGGTCATGCTTTGGTTGGAGCTTTAATGCCTGATTATGACCCAGTACAGAAGATTAGTATTATTCCTCGTGGTAGAGCTGGTGGTTTAACTTGGTTTACTCCTAGTGAAGACCGAATGGACTCTGGTTTGTATTCTCGCGCTTACCTACAAAATCAGATGGCTGTAGCTTTGGGTGGTCGTCTTGCTGAGGAAATTGTTTTTGGTGATGAAGAGGTCACCACTGGAGCTTCTAATGATTTGCAGCAAGTGGCTCGTGTGGCCCGCCAGATGGTAACTAGGTTTGGAATGAGCGATCGCCTCGGTCCTGTAGCTCTTGGTCGTCAGAACGGTAATATGTTCTTAGGTAGAGATATTATGTCTGAGCGTGATTTTTCTGAGGAAACTGCTGCTGCTATTGATGATGAGGTTAGTAATTTGGTAGACCAAGCTTATCGTCGTGCTAAAGAAGTTTTAGTAGGCAACCGTCATATTTTGGATAGGTTGGCAGAGATGTTGGTTGATAAGGAGACTGTTGACTCTGATGAGTTACAGGAGTTGTTGGCAACTAATGATGTGAAAATGGCAGCTTTAATTTAGCAGTTATCTTGTAAGGTAGGATGCGTTAATAGAATATAACGCACCACCTCTGCCAAATATTTTTATCCCAAATATTTTGGTTAGTACGTTATGCTTCCTAAATATTAGTCTCCCGATAATAGTAAGTTCTTACCCAATGGTCAGTCAGTCAAATTAGGATTAAATAAGTCTTTGCAGGGTGCAGCCTTTAGTCAGTTTCTTCAAATTTTAGAGTATGTAGCCTGGAAGCTTGGCAAAAAAATTATCAAAGTAGACCCAATAGGTACATCTCAAAATTGTTGGGAATACTTAAACAAAGTCTCGAAAAGCTGATCAGAGCCTTTCGCTGTGCGACACGAAACCTATTCATATCCTAAATTTAGACAGAAACTAGACAGAGACAATAAATGACCCACCCCTTCAGCTAGGAGTGGGTAGTATTTTTATAAAAAAAAGAGGAATACATTACCTCAGCTCAAAATAGCAGTCAAAGCCCCTCTAGTTGAAGATACCCACATTGTCCCGTAAGCGTAACTTCCAGAATATTTCAAATCTAATCATCCTAAAGAAACAAAAACATATCTACCCATTTAATTTTTATTCTTCTCTTCCATAGAAATTTCTATTTGCCTAATATCTTTTTCTAATTCATCAAACACTACTTACTCATCAATTATTTTACCTCACTTTAGTTATTCAATTACAATTGAAATAGAAAGTATAAATTGTTTAAATATTCCTTGATAAACCTTTTCTATCTCTGCGAATAATTATCATTATTTTAACCCACAAATGCCAGATTATCCTGATAGTTTAAACTCTCCATTTATGGTTAAAAAAATTGTTTTATATCTGGCGTTTAGACAATATTTATAGTTTTACTTATTACTAGAATTTAAACTAATTTAAGCTAACCTGAAACTTGTCGAACTCACCGAAAGACAAGCATCAAAACTTACTAAAACTCTTTCAAGCATCAGCATTATAATAGCTTTTAAGTTTATTTTTCCCAGCCTGTCCTATAGAAAAAATTAAGCGATCGCAAAACTTTTGAAATAATTTGAATAATACAAATATTATCCAAACTCATCAAAAAAGACAAATAATATTAATCACTAGACACCTCCAAAAATTTTTCAAATCCTTCTTTCCCTTGACTAAGGATTCTTAATAATTGTAAAAAATACATTATCTAATCGAACGCCATTCTAAATATTTAGAGTATTTATTATTAATAATTCAATATTTTATTGCCTCTTTTTTTTAAACTAAATTCTTTTGAATTTATACTAAAATCAAGCTTCCTATTCTTAATCTAACTAAGCCACATATTCTTATAAATACTTTTTTATAATTACCATCTCTTAACCTGAAGCTTTCCCTAACTAATCAAAATATTTTTATCAATCTAATCATATATTCTATAAAGATTNNNNNNNNNNNNNNNNNNNNNNNNNNNNNNNNNNNNNNNNNNNNNNNNNNNNNNNNNNNNNNNNNNNNNNNNNNNNNNNNNNNNNNNNNNNNNNNNNNNNATTCAGCCTACTTATACTTTATTTTGTGCTATCTAAAATTAATTCTTATTCTATTCTTAATCTGAAGCCTTCCCTAACTAATCAAAATATTTTTATCAATCTAATCATATATTCTATAAAGATTATTTTTTTTCGCTTTTTTTAAATTTTATTGTTTGATTTATAGTGAAATTTATATTTTTTATTGCCGTTTTATTAGCTTTATGTATCGTGATTTTTAAGGCAATGGCAATTTTATATAATTTATCGACCTATTTTTTTTATTTGGATTAAATTATTTGGTTATTTTTTAAGTAAATTTATATCAATTTTTTACCCTCCTTATTATATGAATACATCTACTATTTATCTTATTCAATAGTAGTTATTACTTTATTTTTAAATGTATACCTTTTCTTTTTTTTCAGATTTTTTTGTTCTTGTTATCATCATTCAGCCTACTTATACTTTATTTTGTGCTATCTAAAATTAATTCTTATTCTATTAAAAATTATTGTATCCATAAATATTTATCTTCTTTTTCTGATAATTTTTATAATCAACTTTGTAGCAATAATTATCTCCACATCTACCCAAGAATAAAACATATTTTTAGCAGTTAATTCAGTTGCTTCAAAGTTAATTTATAGGATTTAAAATATTTGTATATGATGTAAATCGTATAAAAGTAAAATAATTTATTATTCCACTTTTAATCTTTTTTTCTACCAACCTCTGATGTTATAAATCATTTTTTTATCTGAGCTAAATAGGTAAGTATAAAAACTTAGATATCTTAATCTTTTTATACTGACTTTAAGAGCTTCTGCACAGTTAATTTGAAGTGAATTTATATCATCTTAATCGTAAAAAAAATCAAAATATACTTATTTATTGATTTATGCTCTTTTATTTTCAGATATAAATTGAGAATTTCCTATTAATTTTTTAAATCACTTAGTATTAATATCTATAACTATTTTGGCTTCTTTTGGGTAGTAATTTATATACTCTAATATTTTGTTCATTAGTATATTTTTTCACAAATTAACCCCAAGATTATAGCTTAATTTTGATTTTGGAGACATCTACTTATTACATACCAAAAGCTTATATTAATCTTTAGTTATAAGTATCATGTTAACATCCTTCTCAGATTTATTTTTTCCTTGCTCCCAGAATTTAGTCTCAACTCCAGTTATTATCTAAATATTCTTTTGATACTAATGACAAAAAATACAATAAATATTTATTTAAAATAACTCAGATATTGTTCATATAAAAAGCAAATATAAAAAAAAGTATACAAATATTATCAATAATATTTTTATGGAATTAAATTATCAATAAAACTTCTTCAATTTCATCAAATAATTTATTCATTATGGCACTTAAATTTGCAGGCTTCTTTAATAGTAAATGGGGAGAACCTATTCCAGGGAAAGATAACCAAGCTCCAGTTTTTGTAGGTGTTGATACTCACTCATTTAAATGGGGATCTCCAGCAAACTCTCGAACATACCCAAATGAACTGAGCTTTGTCATCGATCCTTTTTCCACTCAACTAAAAGTTCAAAGTAGGAGATTTAATCTACTTTAATGGCTCAGTTAATACTAATACAAGTGTTGAATTAGTACCCCTGGATATAGAACTAGAATTATATGACCCAATTAGACGTACCGAATCTTTTGAGTTTGACTTTGATATTGTTGCAACAACTAACACCAGCAACCCTCAAGAAAGTGCTGATTTTGTTTTTCCTCTTAACAAAGTTACTGATAGTAGTTTCAAATATAAAGGAAAAGATTATACTATTAGAATACTCGGCTTTAGTCAAGATAAAGGTCGAACATTTACCCGAGAATTTCGAGTATTAGAAGACGCAAGAACAACAGCAGGTCTGTACGCCAAAATAGAACTTGATAAAGGAATAGGAACTAGTAGAGCAGACAAACTTACAGGTAGTAACAGAGACGAAAGATTAGATGGAAGAGGAGGAAATGATCAACTCATAGGTAGAGGAGGAGATGATATCCTCATTGGAGGAAGCGGTAAAGATAGACTCAACGGAGGAAGTGGTAATGACAAGCTTAATGGTGGGGCAGGAAATGATACTTTGACTGGTGCTGCAGGTGTAGATACTTTTGTTTATGACACAGGTCGTAATTTTCGGAGACGAGATATAGGTGTAGATAAAATAGTAGATTTCATGTTAGATGAAGATACCATTGTTTTGTCTCGAACAACCTTCAGCAAAATAGAAAGTTTAGCTGGAAGTATACTTCAAGAATTTGAGGTTGTTGATAGTAACAATGCTGCGATAAAAAGTAATGCTTTTATTGTCTATAATCAAAGTAATGGCAATTTATATTACAACCAAAATGGTAGTAATAATGGGTTTGGTAGTGGTGGTTTATTTGCTCGTTTAGAAGGAAGACCTGCACTAGAAGCAACTGACTTTTTTATTGATAATTAGACTCTAGAAATTTGTAAGTATTTAGCTGGAAAATATACTATTTGTCAACTCATCTTAACAATGATTGACAAATAGTATATTTTCTAATCTTATTGCCCTGATAGCTTTTGAGATTAATTTAGTGACGAAAGTACATTCCAATTGTTAAGCTGGGAAAATCAATAAGATGAAAATTCTCTGATATTTATAATTCCTTGAAAAAATTGTATTGCGATAGAATTATAAAAATATTTATTTGTCAATAAAATTTTAGATGAGCTTACCCTGGGAAAATATACCCCATTAATTAGTAACTGCTATTAACAAAGAATATGTATCCTTAATGAGTGAACTTGACCACTATCACTGCTAATATTTTCCTTGGCATAATCCCAATAATTCAGTTATTTTATTGTTCTGACACAATATCAATAGGTTTCTCTTTCTTAACTATAAAATTTCTTAGCAGAGGGGCAACAAACAGGAGAATTAACATTCGAGTAAGTTGAATTCCCAAGACTAAACCAGCATCGCCACCTAATTCATTAACCGTAGCAATCATTGCCTCCAATTTCTGCCAAAAACTTTACATGTAGCAGCCCCCATTAATCTTAGAACATTCTCACACCTCTCAATTTTAGTCATAGCAAGAATTTAACTTCTGAGTTCTGAATTCTGAGTCCTGAGCTCAGCTATAACTATTGCTAGATATATCTAAAGGTTCTAAAAGACTATCATTATAAGAACCAGAAAGAACGTGGTTTATGCAAAAGCCACTACCATTAAGAATTCGATAAGTGTGAGCTACACCTGCTGGAATAAACACACTTGCTGGACTATCAATTTTTTGAACAACTTGTCCTAGACATACTTCAACCTGCAATCCTTTCATACCAAGTTCGTGACCTAAAAACAAGAACAAGCTATCTACATAAAGAGTCTGAACATCCACATAAGCAAGAGGTTTTTCTTCCACCACTCTTATTTCACGTACAATACAAGATTGCCGACAGTTTGGAACCATGCACTCATCAATCATCAAATGTCCTACACTATCTCCATATCTATGATATCCAAGCTCACTAGCACACTTTACTATTGGTGTAAGAAATAAAGAATGAACAGAGGGTATGCTTTTACCAGATAACTCCATAGTTTTCCCCACATATTCTGGCAAAATCCAGCTATAGCTAGAAGGATCACGTTTGACTGCTTTTTGATGTAGATGAGCAGTGTGAATAAAAGCATTCCCCCCTGAGATTGGTTGGTTAAAATTAACAGGGTAACGCGAAAAAGCTGCTACATACTTACTTGTTCGTTGAATTATCTCTCCTGACGGTAGGGAACGCAGTCCCTTATAATAAAGATTAACTAACAGACCTAATGTATCAGTTATGCCACATCTTTCCCCTAACCCGTTAACAGAAGAAGAAATCCTTTCTGCGCCAGCATCAGAAGCAGCAAGAGCATTAGCCATTGCCAAACCCCGATCATTATGAAAATGGACTTCTAAAGGTACTGTTGAAAAATCACTCTTCAACTTTTCAATCGTCTCAGTAACCTCATTAGGCTCCATGATTCCTACTGTATCAGAAAAGCAAATGCAATCTGCACCAGCTTCTATAGCTACACTATAAACGCTTTTTAGCAAACAATAGTCAGTGCGAGAAGCATCTTCAGCAGTATATCTTACCTTCAAACCAAGGGTTTTGGCATACATTACTGACTCTTTGATGCAGTTAAAAATTTTGCTAATAGTCCATCTCGCACGAGTCAGCCTAGTTTCTTCATTAATTCCCAAGAATATACCAACCCATTGAGCCGATGTTTCTTTGACTGCCTCAATATCAGCTAAATTAGCACGTGCATGAGCAATAACTGGGCAGAGATTTGAAGCTACAATTTCTCGGACAATTTGTTTTTGCTCAATAGAAACAACAGGGTGGCAGACTTCAATTATATCAATGCCCAGACTATGAAGTAGTTTAGCAATCTTCAGGGATTGTTCCCAACTAAAATTTATCCCAGGGGCAGTCTGCCTTCCTTCTCTTAGGGTGCTATCTACAATTTGAACCATTGTTGATTTTTTTTTGTTAAATATAGTTATTTGCAATTAACAGTCTATAGATTGACGTCTAGGCCAAAGTTTTTCAGGTAAATTAGGCCAAGGTAAAAGTCCAATTTATATTAGGAGTAGAGTTGTTAAATAATTGGATCTAAATGGGCAGTAATTATCAAGCCACCACCATTAACATTAATAACTTGACCATTAACAAAGCCACTACAATCTGAAGCAATGTACAAACAAGTTTCAACTATATCTTGACAAGAAGCAAGACGACCCACAGGAATCATTTTTTCCATAATTTCGTATTTAGTGTCTAAATTGGGGTAATCTTTAGAAATACGGATAGTATCAATTGTCCCTGGACTAACCCTCTTTGCAGTAATTCCGTAAGGTCCAAATTATGTAGCGATCGCTTTAGCAAAAGCATTAAGACCTCCTTTACAGGTAACATTATGAGCTTGGTATAGTGTACCTATTGAACCATAATAACCAGAAATATAAATAATCCGACCCCATCTTCTAGCTTTCATCCCTGGAATTATAGCCTTAGCTAGATAGAATGCAGAATTAAGGTTCGTTTTAATTACTTCATGCCAATCTTTAAGGGAGATATCTAAAAAATTTTGTCTTTTTTCCAGGGAAATATTAGAGACAGCAATATCAACTGCACCAAACTTTTCAATAGCAAAATCAACCATTTTTTGTACTGTATCAGGATTATTCACACCAGCCATCACCGCTATTTCTTGATCCCCCTAAATCACGAGTTTTTTCAGCAACTTCTTCCATCGCTTTTTAATTGCGATGACCATCAATCACTACATTGGCACCAGATGAGGCAAATAATAACGCGATCGCTCTTCCAATATTCTGGCCTTAATCTGTCAGTCTAGCGGTTCTACCTTGTAATGTCTTATTTCTATCTTTCATTATTTTGTGATTATCAAGACTTGAATTATTTTACAGTACGCTGATTAATTAATACTCCTCTGATATTCTGGTATTTTAGAAAATTAATTAACTATTGCTCTATACGCAATAGTCAGAAAATTTCTAGACTCATCTCTGGTATCTTGGTGCTTCAGAAAATGAATGAATTAACTATTGCGCAATAGTTGGAATATATTATAACTTACCCCTGACATCGTGGTGCTTCAGAAAATGAATGAATTAACTATTGCGCAATAGTTGGAAGACATTATAACTTATCTCTGGCATCGTGGTGCTTCAGAAAATGAATGAATTAACTATTGCGCAATAGTTGGAATATATTATAACTTACCCCTGACATCGTGGTGCTTCAGAAAATGAATGAATTAACTATTGCGCAATAGTTGGAAGACATTATAACTTATCTCTGGCATCGTGGTGCTTCAGAAAATGAATGAATTAACTATTGCGCAATAGTTGGAAAACATTATAACTTATCTCTGACATCGTGGTGCTTCAGAAAATGAATGAATTAACTATTGCGCAATAGTTGGAAGACATTATAACTTATCTCTGGCATCGTGGTGCTTCAGAAAATGAATGAATTAACTATTGCGCAATAGTTGGAAAACATTATAACTTATCCCTGGCATCGTGGTGCTTCAGGAAATGAATGAATTATAGTTATATTCACTCTTCATCCCCTCTAATGGAGTATTTTATGGAATTACTTACTATTCTAGCAAGAGAAAGTCATTTAAAAATTTGCTATTGCATCGTTTTAGATGCAATAGCCCACTACTCTACTAGACTAACTCCTCTCACACTTCCCTACTTCCTACTCCCCTACACCCTTCCTAAGTATACAATTAGCATCCAAAACAAATAAACTATCACTCTGAAAAACAACACAATTAGATATAGTTGTTGCCAAAGCAGGAATATTTCCTAACTGCAAAAAAGTAACCGCCTCTTGTGCAAATTTATATTGCATTAACCAACTATTATCCTCAACATATTCTGGCGTAAAAGCACCACGATGTACCATCCAAAAATCAATTCCATACTTTTGAATAAAATCTTTAACATCCGTTAAATCCGAACTATATTGAGCCACAATTAAATCTATAGTTCGTTCGCGAAATTGACTATAATAACCAACTTGATAAGGAATAGCATATTCCCTACCCAACAAAATAGAACGTTGAGCAAATGTAGGTAATAAATTCGCCTCTTCTTCCAAAGAAGCAATCAGAATATCTTTAGGTTGTTCTTGAAAAAAATCATATAAATATGTAGCCCTTCCCACCTTATATTTAACCAGAGGAAAACCTTTAACAAAAGAAGGATATAACACCAGAGATGCCAGAATTAAACCTATTAAACTTAAAGAAATAATACCCCGAAATGCAACAGGAAACTTGTGTATATTTTTTGCCCAATTAAATAAAGCATCAATAATCAAAGTAAGAGCGATCGCCGTTGCCAAAGCAATAATTATGCGGAAACTTAATCCTGTATATCTACTAGGAAGATGTAGTCGAAAAAGTAAGACGTGGGCAATAAAAAACATTCCCAAAGATGACAATAATAAATGCAGTAATAACCAAATACGGCTAGTAATATTTTTAATTAAAGGAAAAGCAGAACCAAAAGACAATAAAAAGGGTAATACTAACCCCGCACATTGAGTAGCAGGAGTAAACAAAGACTTAGGAAACATTCCACTACGTTTGCCAGTTAACCAAAAATCTTTTGGATGAACATGAAAAAATGTACTCCTCCCATTGGGATAAAATTCTCTTAATTTCATTGCTGCTTCTCGACTAATAGCAGGTCCGAATTCCGAAGAAGTTAAAGCATAAGGTAATAAAATAAAAAATGCCATACTTAAACCCACTCCACAAAATATAAAATCTTGTTTTTTCGATGAGAATTGAAACCTGCCATTTCTCCAGCAAATCAACCTCAAAATTAACATTCCAGAAGCCACAAAAACATACTGTGGATAAAATAATCCCACCAGAGCGATCGCTATCCCCATTCTGACTAAAGAACCACAGATTAAATAATATAAAAAAGCCATAAAAAATGGATAAACAAATGCTCTAGGCGTAGCCGAAGCCACATCATCTTTCATCCAAATAGCCTGATTCATTACCAAAGTAGCAATAAACCCTGCCATTGGGACCGGCAATATTTCTAAAGTAATTCTAAAAATATAGTAAGTACAGATTAAACCCAAGATAAAAGGAATAATTTTTGCTAAAATCAACGGATTAATTCCTACAAATGCTGCACTTTTATAAAGCCAAGTATATCCGGCTGGAGCCACCGACTGAAAATAGTCAGCAATTAAATCATTAGGAAATAAATCAGGATCAAAAAAACGTTGCATCCAAAAAATATGTTGTCTAGCATCATCTTGAACACTAAGGCTACTAATAAAAGCTTTTTTAACTGCTAAAAAACCATAAATAACAGCAAAAGTCATGCTAATACTAAACCAAAATATCACCCCTTGATAGGATTTTTTATTAATAGGATGAGTCAAAAATTTATGTAAATTTGAAATTACCATTTACTAGGAAAAATTTATTAATTAAGCTAATTTTAATAGATATTTAAAATATTTTTTTCTAATTTATTAAGCTAATCTTGAATCTAAACAGTTTCACCAAGATTGACAATAACTACCCCTAGTCCCCCATTCAATCTATATTATCTCTTCCCCTTTAACAATTAGTCTATTGCTAGTAGTTTGAAGCCCTACCTATCTTCTGCCTTTGATCATCCCTTTAACTAATTCCCTCAGTCCAACCAATGTAATTGATTTCGAGTACTTTGAGTCCGTCTCTATGTTTACTTTACTTCTACCCTAAAAGCAGAATGACTGTTCCATAGAGCTTCCTTAGCTGTGTCCAACCCATACCCAGATTTTCATGAAACTGCTAGATTCTTCGCTAATATCAATCCCACCCTATTAGACATCTCCAAAAATACTCAAACGCTTATACTAACTATTTTTAGTGGAGCGTTAGCTCACCTTGAAGATAGTTAATTTGTACAGTTTTATGGGTATCAGAGATACTTCGTGTTACTAATTCAAATATTTATTAGACTTTGATTTATTATTTTTATCTCAGTTTTTGATGATTTTTAATAATATAAATGAGCCAATTATTATTCACACTAAACCACATATTGTTAAAATTAATTTTTGATAATTATTATCTTTTAATCTAAATCTTTATCTAGGAAATTTAAATATTTTAATTAATCTTATTACATGTTATACAAATATTATTTTTTTTGCTTTTTCTTGATTTTCTTCTTTGATTTATGGTAGCATTTATTTTTTTCTTAGTTTCTTTTTTAGTGTAGTAGTTCTTTCTACTCCTTCATCAGCTTTATCTCCTTAAAATTTTTGTTTTTTATCAAATTTATCCAGTTGTTTTCTTAATATTTTTACATCACTTACTGGACCTTTTTCTCCTACTATTACATCCACTAT
>LIN_NODE_204_length_39471_cov_16.752410
GCCTAGATAAAAATTTTGAATTATTAAGCATAAAAAACTTAATGTTTTCAAGATTAATGTCAATAAATAATCATTTATATTGGCTTATCACTACATATACAGGACCACCGCTCTCTTATAGTCTGGTGTGCATTGAAGTCGGCAATCACTTTTTTGGTAACCTGGGAGCACAACTGCTAGGGTTCTATATAATACGAACAAATATAGACCAACAAAGGCTTTTACTTCAATTTGGGGGGAGCAGGGGTTATAGCAATTTTTAGCGCATCGACGTCATGCTCTGATATGGAGAGACTTTGACTTATTTTTTCAACCAGAAAATGTTTAAGTACCAATATAAACTGTTGCGTAAAATAAAAAGTTGCAGGCTATAAAATTTGTTGCAGGAATTGATATAGTCCTACCCATTTAGAATGTCGATATTTTCAAATATAGTCCGTGCTGTGTTAAGGAACTTCAGCTATATTCATCTACTTGTACTACTACTGCTGATAGTGGAATTATAAGGACTGTTTACTTATATCTACTTCAAAAATTATAACTGTTATTTAACAAAACAAATATCAGAAAAAAATATACGGATCTACTATTAATTTTAATATTATAAACTACTCTGTGGATGATTTTTATTCAACCTTTTATGCTTTTCTTAAAAGATCCAAATTCTATATACTTAATTATCAATTATCAGATTTCAAAAAATAAGTTTGTATCTTAAAACAAATATGTTAGTATTGACCAGCAAAAAAATATTATCAGATTTAAAATATATAGGTAATTTGCATAATATCAGTCTTAGTAATGGGTATATTTCAAGATATAATTTATAATATTGGTATGTTCACACTTAAATTACTTCTTTGGCAAAATAATAGTAATTAGACATGATATCTACATAATTCAAGAAATAAGTTATCGAAATTGTTAAATTTGATTATTATAATTATTGTAATTTTAATAATTTGATTTCTGTTTTTTATGAATGGTATTATTGGTAGATACAACAATTCTATCTGAAGAGTTAAAGAGATGGACCACTAGAAGGCAGGAGGCAGAAGGCACTGATGCTTAAAGAACAAGAGTTTGAGTAATTTTTTAAGAAGTCTAGTGATTTTACAAATGATTTAGGATAGCTGATTATTAATCAAGACTTACCCAGAAACCGGGTTGATGAACTACAATTTACAATCATTTTGCGTTAAATTAGGGTAATAAATCTGGTTTCTTGGTTAGGGTTATAATAGAAGCCCAGTTTAATGAAAAAATAACTATCACTTATGATTAAAATCAAACATTCAATTAATCTCCATAAGGGTACCACCTTGATTTTCATATTGGTACTAATGATAGCCTACCAAAACTTTACTTTAGGTCCTTGGATTTATCTAGCTCTACATGGTACCTATGGAATTTTATGGCTACTAAAAGACCGTATCTATCCAGACAAACAATGGGAGGAAGAAATACCTGTTATACAAAGTATTATGATGTTTGTAATTATAGGTTTATATTGGGTAGCTCCTTATATTTTAATTAGCAGTGGAACTGAACCTCCAATACCTTTAGTAGCTGCTGCTATTTGTCTTAATATTTTTGGAGTTTTCCTCCACTATAGTAGCGACGCTCAAAAATATTATACCCTCAAATATAAGCCAGGATTAATCACAGAAGGATTCTTTGCTCGTTGCCGAAATACAAACTATTTAGGGGAAATGTTTATTTATATTTCCTTTGCAATGTTAGCCCAACATTGGCTACCTTTTTTAATTTTAGGAGGTTTTTTTGCCTTAATATTTATTCCTAATATTCTGAAAAAAGATAAATCTTTGTCTCGTTACCTAGAATTTACAGAATATAAGACTAATTCAGGTTTAATTATTCCTCAACTATGGGGTGATAATTTTATTAACCAAGAAGCTAAAAAAGTTAGTAAATAAAATAGTTAAAACATTTATTAAAAAATAAGTAGGAATAGCTTAGATCATGTCCGGATAATTATAAAAAAGCCTATGGTTTGTAGTAGGGCTTTCCAATTTTAAATATTTACCCTAGATATCTTGCCCTACTACAAGCTTTAATTATAACTATAAATGCGGACATAATATTAATTGAAGATTTACTTTATAAAGCTTTCAAAAACTAAAAATAATTAAATTATTTATTTGGCTTTAAAACTAAACAAAATTCCCCAAATATATCAGACAATACCAATAAATTTAAAACCTTCTCTTTGAAATATATGATATCTAATGGTATGGTAAACTTTCCTAATATTTAAGCAAGGAGGCATGAAAAAAACTTGGCTATATTAAAATTTGTATACTAACTCTAAGAGGGTATCTGTAAAAAAAAAGATTAAAATAAAACAAGGGGTAAGTAAAACAGAGAAAATGGAAGTGATCAACTAGAAGTGAAACATTGAGAACATGACTTGCTCTTCCCTATTCCACAGACCTAAGAAAGTGATAGCCCCCATACTACCTGTGGCTAATTCCGAAACATCCAGAGGTAGGAAACAAACAGTGGAGTTATCAGAAGTTGTTAAAAGTATTCTCTACAGTCGTAGTAGTAGTTGTGCCTGGGAACTTTTACCCCATGACTTCCCAGCAGCCTTGACTGTGTATGGTGATTTGCCGAAAATGGCAGGAGTATTGGAATCTGACAACAGATTCACCCTCGCCCACGAGCTCATGTATGCTAATAAGAGGGACAAAACCTAAAATCCATAGGGGGGATAATTGATAGCAAATTAGTGAAAAAAACTTAGATACGATGAGTAGAGCGTGGCTTTTATTGAGGCTAAAAAGTCAAAGGTCGGAAACGCCACACCCTAGTAGAAACATTGGGGCTGGTATTAGTGGTGCTAGTTCATGCTGCAAATATATCATATTTGATAGCTGGGAGGATATTGCTAGCAGAATCTAGCCTTTCAGTTCCAAGGCTATAAAAGGTTTGGGCTGAACGAGGTGTTCGAGGTGAGGGGTTACAGCAAGTCGCGGATGAATGGGAGCTTCACCAGGAGGAGGTTGAACGTTATTAAAAGAATTTTGAGTTTGAACTTTGAGGTTAGGTGGTGGATAAAACTTTAGGTAGGCTGGGACGCCAAAGACAACTCAGTAAAGATTAGGAGGGTTTACTGGAAGTAAGTAAATTCGTTGTTCATATAGCTATGATTTCACTGATTTTAAATCGCCTTGTCCCTTAAGGTTTTATTTACAGATATCCTCTCAAGTTATTGCCTCAAATTTTTATTAAATCTACCATTAAGCTTGCTTTTCACCCCGTGAGTTCTTCTTCACTCTAATCGCAATTACGGTAATATTATCCTTGCCCCCATTCTCTAAAGCTGCTTTTACACAAGCCTTTGTTAGCTTTTCTGACGAATCTCTAAACTGTTCGACCAAACTTTCTAATACTTCCTGACTTACTTCTCCATGTAACCCGTCGCTGCACAACAACAATAAATCTCCAGAATGCAATTTTCTTACTGGTGAAGGGGGAGAATCCCATTTTGGGTCAATAGATAATTGTGCTTTTCCCCTGCCTCCCAAACAAGAGTTAACGACGGAACGCATCGGATGACTCGACACTTCTTCAGGGGTAATTTTTCCTAACTCCAGGAGTACCCCTACTACTGAATGATCGGCGGTGATGTAGGGGGGAGAGTTACAACTAAAGTGGTATAAGCGACAGTCTCCGGCATAGAGATGGATTAATTCTGTGGGGGTGACGATCGCTGCTATTATCGTTGTCCCCATATTCATCAATTTGAAGTCTTGAGAAGCTTGCTCTCGAATGGCGCGATCAGCTTCGTAAAATCCTTTGAGCAGTAATTCATATCGTCCAAAAGCTTCTGGGGGAAAGGGTTGTTCCAGCAATCCCCGAAAGGTATCCACAGCAATTTTTGAGGCTACCTCTCCTCCTTTATTTCCTCCCATACCATCAGCTACTACGGCTAATATGGCAGTTTCGTCTTCCCAGAGTTCCAGCAAATAATTATCTTGATTGATTTCCCGCTTGTTGCCCCGATGGGTTTTGACTTCACGAGTTAGGGACCCTACCACTAATGGTTTATTCATTAATTATCACCTCAAATTTTAAATTACCTAGTTTGACCTGACTTCCTGGTTTTAAACTGACAGGAGATGAGGGCTGGTTGGGGATAACGGGAGAGAGCTTTTCTCCATCTACAAAAGTGCCGTTACTACTGCCTAAATCTACAATTTGCAGGTTGCATCCTACCCACTCAATCTCTGCATGACGGCGGGATATAGCTGGCGGACTACCGATTTCGCAATCAGTTAAATTGATGTCTACTTTGATATTGGGTGGGTCGTTGCGACCAATAACTATTCGCATCTGGTTGAGGGGAAATATCCTGTGGGCTCCAGGTCCATTGAGTACCTGCAGTTGTGCGGTATCGGGAGTAAACCGATTTAAACCTGGAGGGGTGTCGATGCCGAAGCTGTTACTCATGTTGGTTTTGAAGATAATATTTAAACTGGAAAACTGGGGATTAGTCTGTCTTTCCAAGATTGCGCGAATCCCTCAATATTCCCGTGGCTTTGTCTGGATTCAAATTTCCTGTCTTTTGCAAATCGTCTAGTTGTTGGGCGGCTTGGCTGGCAAGATCTAGTTCCCCGGCTTTGGCTGCTGTAACTTGAATTTCTGTTAGCAACTCTCCAGTGCGCTTAGGATTACTATTACCAATGTCTATCATCTCTTTGCTGTAAAGGTTGATTTCCCAACATTGCCGATCACGATTTACTTCTGTATTAACTTTTTGTGCTTCGCTGTAGGCAGTGGTGTAGGTAATAGCGGCTGTTTTTTTTATGGGGGTTTCTAATCCCCTAGCTGTTAGTTCTACTGAAATTATGTCGCGACTTCCTAGGGGTTCGCCAAAACTGATGGAGGGAAGATCCAAACTAATTAAAATATCTGTAGGGTAATCCCTACGGAGTGTTCCCAGGCTTAATTCATTGGGGCGGGTTTCTTCTAGGGGTAAATATTCTGGACGGAAGCGACAGTAGCTTGTCGCTTTAACTCCGGAAGCTAATAGTGTTAAGTGAAGTTTGGCATCTACAATGGCAATTTCCTGATCCGCTTTTAATCTGTTTTGTAGATCGCTCAATAGCTTGTCTGGAGTATCAGCATAGATAAATGCTCCTCCACCTTGATCGCTTAAGTCTGTCAAAAAGGATGTGTTGAAGTTAGCAGCATCACCTAGTCCTACAGCACACAGGATAATGCCACAACTTTTCATGTTCCTGGCTTTGACAATAAAGGGTTTCATATCATCTAAAGGCGTTCCTCCAGCATTTGTAGCATGACCATCGGTAATTAAAACCCCCACGAGTGGTGGGCTTTTTTCTGGAAGGAGACTTTCTTCAATCCAATCTAATGCTAAGTCGATGCGAGTAACACCCCTTGCTTGTAAATCAGCGATCGCCCCTTCGGCGAATCCCGCAGCAGCACCCCCACCTGCTAGAGATTCCAGCAAAGGTGTGACTCTGGTAGAGTAACCTGCTAGAGATAAGTAGTCTGGGTCCCGTAAATGAGAAACGACGGCAAGACAAGCTTCTTTAGCGCGTTGCAGTTTTTCCCCTTTCATTGATTGACTGGTATCAAGAGCGATCGCCATCCGTATTGGTAAACTGGGCAAATTGGCATCTGTTTTAGGCTGAATGCGGACTCGTAGGACGTGACTGCCGTCTCGGTAATTTGCCTGTTGGGAGTTAAGTTTTGCTGGTCTATCCCAGGTTAGTTCTAGGTCAAACATAGTTGGTTATTTTGCGGTAATTGATTTGATTTTACTCTTTACTGGTCTTTAAAAATATCGATCTCTAGATCGTTAGTCGCGTTTAATCAACTGACTTGCAATCCATCCCTGTCTCTGATACTGTGGACTATAAATTTTGTACCAAAGATAATTATCTGAGTTATACCTCTCGTCGAGGACTCTAACAGGACTCCCAATAGTTAATTCAAAAAGAACCTCTGTCTCAGTAGAGCTTCCAGAGCGAACATTCTTGGTCTCCCAAGAAGTGCCTGTAACAGTTGCATTTGTCAGTTTTTTATTTATTTTTTTGCAAGCTGCAAAAGCGTCTGGAAATTTTTCTAAGTCAAGGTAAATAGAACATTTTTTGTCCCAAACATGGGTTATACTATATTCTCCAAATTCCCCATTACCTTCTATCGCCTTCTCAAAAGCATCTAAAGCCTTATCTCGCCATCCTCTGTCCTGGTAAATCACTCCTATTTTATACCAGACTTCTGAATCGTCTGATTTAAATTGAACAGCTCTCCAGTAGGAATTTAATGCTTGACGTTTACCCTTTAACTTCGACAAAGCATTCCCTCGCTCCTTCCAAGCTCGATAATCATAATCAACCAGCTCGACTCTTTGATTGCAGGCATAATAAGTTTCTTGAGTGTCTTCTCCCTGTTCAGCTAAAAGATAGCATTTTTTCTGCCAAACATCCGCTATACTGAATTCTCCAAATTCTCCATTACCCTTTATAGCTTTGTTAAAAGCATTTAAAGCTTCATTTATCTCTCCTTTGTTTTCCCAAATCAAACCTATCTTGTACCAAACTTCTGAATCATCTGATTGAATTTCTACAACTTTTTGATAGGATTCTAATGCTTCTTCTTTTTGATCCAATTTCCATAAAGCATCTCCCTTTTCTTTCCATAGAAAGTGATTATAGCGATTAAAACTAATAGCTGCTTTACAGACAGAAATAGTTGTTTCTGGCTCAGAGTTTTTTACAAGATTGAGTATCAAACAAGCTCGTATCGGAGCATCCGCTGATTCAGGTAGAAGTTCAAAAACTTCAAGGTATTTTTCTAGCGCACTTTCATAATTCCCTATTTCTTCTAGGCTATTAGCTTCTTCAAGTAAAATTTTAGCTTTTTTTTCTTTTAACTGAGGAATCAGAATATTAGTGACAGCAAAAAATCCTCCTATTCCCATTGTAACTATTAAACCTGTGATTATTTTAGGTTTAATATTAGACCTCTCCAAAAACACCAATTTACGAACGGTAGCATAAAGGCTTGAGAACCTTTTCTGGAGAGGCCTGTTTTCAGGAGCATCAACTGATGGTAATGACGATAAGGGTAACGGAGTTAATTCAGGGATTTCACTTCTGGATACCAAGTCTGGTAAAGGATATTTTTCAACTGTATTAAGTCGTTCTTCTCTGCTGATAATAAATTGACGGTAAAGAGCATTTGCCCTTGTTAGTAATTTATGATCGGTAAAAATGTAAAGCAAGCGATTTGTGTACCAATACACATTGTCTCCATAAGGAGCGAGAACAAAATTTCCTTCTCTAATGGGTAATACAAGCCCGCACTTAAAAATTAGATAGTATATTTTTCCGGAAAATGGCAGGATGATTAATGCCAAAACCAGAGCAAAAATTATCCCTGCAATCGAACTAAGAGTGTAAGTTATTGCTGCTATTACAGCTCCTATATGAATATACAAAGCTAATTTACTCGGTTTGTAAACAAAACCACTATTTATGTGCTCTAAATAACCATCTTCATAATTCAGTTCCCCAAAATAACCTACACTAATATGTGCTATCCGACGCTCAGTCACACAAGCAAATTGACGATTTCCCAAACAAAAAAAACCTTGAATACCTAAATATCTCGCATCATAAATCTCCTCATCTTCAGGAATAAATTGTTGAAACATGGTTTTAATAGCATCAAAATCACCTTCACAACCTAGCTTAAGCAGACTTTTCTGAAGTTTAATATCGCCCTTTTTAGGCTCTATTTGAGTGGAATAAATATTAGAAAATGGATTGCTCATTTTTTACCCAACCAGTTTATTTTTACTTGATTGACAATAATTTAAAGTTACTTTACTAAAGATGTCTATTATTAAACAACACCTCTTAACTTAATGCGATTTTCTCTAGCGATCGTAAGATCGCGAAGAAGTTCATTTGCCCGTGTTAACAAACCACGATTTGTAAAAATATACACAGGCAGTCCCCCTCTAACTGCTATAACTATTCCACATTTGTTGAATCTGTAATATGTTTGAACGACAAAAGGTAATAACAACAAACCTATTACGGTAATTCCTACTACTGCAACTATTAAGTACAACCATAACTTAGAAGGTTGATAAATAAAAGTGCTGTTGATATGTTCTAAATAACCATCTTGATAAGTAACTTGACCAAATCGGCCTACGGTAATATCGGCGACACGACGATCTGTTAGACACACAAACTCTCGATTTCCAAAACCCCATAGTCCTTGCAATCCCAAATACCGAACCAAACAAATTTCTTCTGCTTCTGGAATGAACTGTTGAAACATGGTACGAATTGCGTCTTGATTGTCTTTCGATGCTCTTTTAAGCAAACTAGAAGAAATTCTAATCTCCTGTTTTGAACCTTTATCTGGATTTTTTGTCATAATTATTTCTCCATTACAGTATTTTGTGAATAAAAACTTACTACCTTTAGAAAGAGTTATCGTCAAATAAAGAACTAAACCATCCCCAAAATCCCTTGGCTCTTCCCCATCGATCAGGATGAATTTCTTGATTTTGGGGACTTGATTCTGTAGGTTTTGGATGGTTAGATGAAGTATCTTCCCCTTCATTTACTGGGTTAATCGGTAGTTCTACTAGGGTGCTAGAATCTACAATTCTTGTAAAAATTTGAGTTTGGGGACTTAACTTTGTAGTTTTTGAATCATTAGAAAAAGTATATTCCACTTCTGTTAAAATTTGCTTTACTGACCAACGTTTTTGCCGATTTTTTTGCAAACATCCCCGAACCATCTGCTCAAAACTTTTTGGCAAGCCTGATAAATCTGGTTCTCCATTGCACACCTGTTTTTGTAACTGTTGTGGCGTATCTCCTTCAAATGGCATTTTTCCTGTCAACACTTGCACAATAATTACCCCCAAAGACCAAACATCCCATGATGTCGCTACTTTACCTTCATAAGCCTCTGGTGGGGAGTAGCCTGGAGTTCCTGTAAGATTAACAGTATCCATCACACTATTTTTTCCGATCGCCCTTACCAACCCAAAATCTGATAATTTCCATTTATCTCCCACCCTAAGTATATTTCCAGGCTTTAAATCTCTATGGGCAATGGAATTTTGTTCATTGTGGAGATAGTCTAAAGCTCCTGCAATATAGTTTACTAACTGCAGCGTTTCTGTTTCCGATAAAACCCCCTCATTTAACTGCTTTTCCAAACTAAACTCAGCTACCTCCATTACTAAATAAAGAAAATCGGCAGCATTAAGATGACATTCGTTGACATCAAAGCAACTGATGAGATTGGGATGTTTTAAAGACATAGATGCCTGGAGTTCGTTTAATTGAGCCTGGTTATTATCATCGGCAACAATCAGTTTTATCGCCACCTGACGCATCAGCTTATTTCTAACAACATCATCAGCAAGAAAAACTCCTCCAAAACCACCCGCACCTAAAAGTTCTCGGAGATAATATTTTTTTTCAATAACTTGCCCTTCTAGCATTTTCCAAAGTAAAGTATTGTTCATAGTAGATTCTTTTACTAATTAGTTGAACTCTATTAATTAATCCCTCAAACTCGATCTACCTCTAACTCTCCATTGCTTTTTATCCCCACTTTCAGCGTATGTCCTGCTAATTCGCTGGTGTCAGAAAAATTCTTAAAAATCCAACTATTAAGCGGACGTTCAACCAAACTTTCCAATACAGTTTTAATTCGTCGTCCTCCAAACAGCAAATTATCTCCTTCTCCCATCCTTTTCCTCAAAACACCATAAACTGAAGGCTGAAATTTGAGTATTAACTGATACTTTTCTGCTGCTACTTCTGCCAATTTTAGTAATAACTTTTTTCCAATCATACTGACAAATTGCGATCGCAACAAATCAAACACCACAATATTGTCCCCCAAACGACTCAGCAACTCGGCCCGACCAATGAGACTCGTAAAATACCAATACACCTCAGCCTCAAAATGAGTTTTTACCTCTTCATAACCAAAAACATCCCCATCTTTAACGCGATTCATAATTCCCTCTCGGATAATATTACCAGTTTGGGGGTCAGTTTTGTCAGATGCTCCAATATTGCTAGTAAAAATAATCGCCGTTTGGCTAAAATAAGCAGTTTGTCCCTTACCATCGGTCAGTCTGCCATCCTCCAAAATTTGCAGAAATTTATCTAAAATTTTAGGATGTGCTTTCTCAATTTCATCAAACAGTAAAATGCTGTAAGGGTAGTCAATAACTCGATTAGTTAGCTGTCCCCCTTCCTCATAACCCGTATAGCCAGGAGGGGCACCAATTAGCTTTTGGTCCGCGTTTTCTTCCCTATACTCACTCATATCAAAGCGGGCAAAAGCCTCCTCATTACCAAAAACCAGCTTAGTCATCGCCTTTGCCAGTTCGGTTTTGCCCACACCCGTCGGCCCCACAAAAAAGAAAACCCCTTTCGGTTTACCGCTGGGACCCTTGTTGCTGCTCATGCTCAACCCCACCCTAGCGGAACTCAACATCGTAGTGACAGCAGAAATCGCCCTCTCTTGTCCCAAGACCATCTCAGACAGTTCTTTCCCGGCATTTGCGACTTTATCCGCGCTCAACTTTTCCCAGGGGTCTTCCCGTTGGCCAAACTTATAAAAGTTAACCAACCGCCATATTTTATTAGTTTCCAGGGGAATTTTTTCCTGCCAGGAAGTATGACGCAAAGCCTCCAGATCCCAGATTTGAAATTCCTCCGTCAGGTCCGCAAACTCCTCTGCCAAGACTTCTAGTTCCGAGGGCTGTTCTGGAGAAGGGGGATGGACTTCGATACGATCGCCCTCATAAAATCCCCCCATCCCGTTAGCCATAGGAGCAAAAAAGCGCAATGCAAACTCGCGGCGTTCGTCCTTACTGGGAAGCGAAACTTGTATTCTCCGCAAAAAAGGGTTTTTATGGTAAAACCATTGGGGTACAGTTTCAAGTTCGTTAACTAAAATTACCAGAGTATTGCGAAATCCTTTTAAAGCACCATTGGCGATTAAAGATGCTTCTAAAGTAGATTTTTTCAACATCATGAGAGGATGTCGCCCGCTGCCTTGACTAATACTCTTCGACGCCAACATATCCCCCAGTTCCACCGTCACCGCCACGGATGTTTTTGGTTGGGATAATAACCCAAATATTTGCCGAAACGATTCTTCTATAGGTAGATAAGTTTCCAAAGCACCACGACGCAATGCCAAGTTATCAAAAAGTTCCGTCATATCAGGTTTAGCAAACTTGAACTTTTCTATATCGTCGTAACTAACAACCAGATCGAACTGGTTATCTAAGAAATAAGATTTTAGGAAATGGTGGATACTCTGATAAGCGCCGCGCCACAAAAAATGGTCGTAAATGTTTCCGTATAAAATAATATGTTGGCGACGGTGAATCAGCTTTTCAAATTCCTGAATCCATCGTATTTTGAAACTATCGTCAACCACTTTTTTCATCAAATCTCATGCTTTTTTGATAAATTAGCCTTGTATTTTGTGAGAAGCAGGAGTGCTGTTTTAGATAACAAAAAGCAATTATATTCAGCAACTCCGGCGACCAAGTCAACTTTTAGAGTAGATTACTAAACAATAGCCTAGTAACCTTTGCGATACTGAGCTATTAACCACTCTACACAATAATCTACTGCCTTGCGTAGAAGCTCTTTAGCAACTTCTTTAGCGACAGTCTTTAAGAATTCAGTCCAAACCGACATTTTTTCTCCTCACTATCAAGTTGTTTTGCTTAAGTTAACATTAATTTTGAGAAACTTCAAGACTGGAATTTCTGTGTCTTTTGCTCGTTTTCTTCCCCTACCTCTACAACGGAAGTAGGCTGTTTTTTTAGCTGTGAAGACTCAACTTCCGCTAATACCTCTTCAAAATTTCTATCGGTTCCTGGTTCGTAAGAAGCCACCTCCGCTAAACCTGTTCCCAATTTACCTCCACGGATTTTTTGCATCATTATTTTCTTGTTTTCTTCATCTGATAAATTGGGGTCAAAATCATCTCTCATGCCATCAAGGAACCTTTGTGGAGTCAAAGACGGAGCCACGGTATTGATAATTCCAAAAGCTGCTTTAACTAAATAGTCGAGAATCATGTATTTTTAACTCCTGTTAGTGTGTTTAGTCGATAAAAGCACTGCTGTCCTCTCCTTTACTTGGCGTACTAGCAGTTTGACTAGCTTTACCCTTAAATTTTATTCTAACTTTTGGGGCAGGGGGCGTCAACTTCAACTTCAAGCATTCATTTTTCCAATGAGTTAACCGGTTTTTGGGCCATGTAGAGAAACCCGGTTTTTCCAAATGTTTACCTATCATCAACCCCATCATTTATTTGAGATAAAATTTTCTCCATCTCAATAATAGTGATAAAAATTTCATCTATCAATAAGTATCTCAAACAATTAGAGAAATCTGTAAGCCTTGCACAGATCAATGCAAGCATCAAAATTGTTAAAGTTGCTCTACTTCCTAAGCACCCATATCTGGCCACGCAACTGAATAACCAGGCTTTCTTATATTATTCTCAAAGGAAATACGAACCAGTGGAAGTATTGCTCAAACAAGCACTGGATATTTTTGAGCAAATATATAGGTGGGGAACATCCTCCTAAGATTATGTGCAAAAACTGTGAAGCTTGTCACCAACAACAACAAAGCTAGACATAAATTAGGTCACAGATAAGCTTTTGATATTATGTCTCTTTCCTAGAAATATGCAAAAATCTCATAAAATCTATAATAAAGACCGGATTTAACTTTTGTGAGGCACACTTACGCAGATAATATTTAAGTAATACAGTGTTTTTATGGTTTATCTTGTACCTCATTTATCTGAAATATGCTGTATCTGATTTTTGATCTAGGTGGGTTGAGGTAGGAAACCTCATAAAAATTAAGGGGGTGTTGGGTTTCACCGTGTTTCTACCCAAACTACTCCTATCCCACATTCCGCACTTCTTAAGATGAAACTGATAATTTTATCAGGACTTACGCAAAGACACTATATATAGCGCATAGTCAGTAAAGCGATGGCTATAATTTTTAGAGAGCGATCGCTTACTATTGGTGGTGTAATCCCTTTCACCCGCGCAATTCCTCTAATACCCATACCGTTAACGTACATTCTCAAGCACAGCCTTTTAAGATCATCGCCGTATTCTCGTGGTTGAGAAGGTTCGATGAACTGACTGCTACAAGGGACACCAATATAATTCTGCTTGCCTCATTGATGGCCATTTTTGCGGATATGCTAGCAGCCACAGCCAGGATATTGCATAGGTTGAACTCTCACAGGTGTTAATGACGTCAACTATTATAAACCAACAAGCTATTTAAAAAAAATAGATTCATCCCGCTATCTACCAACGCCCAAAAAAGACCTTGCTCTACCTGAAGCAGTTGATTATCTTGATAGAACGGATAGAGTTATAATTTACGGGCAAGCATTTTATCTGTTCTTTTGAAAGAGCATCAATATCCCCTAGTTATACATACTTATTTTTGATACATGGAATGTGCTTCAACATAAACTTCTGAAATAGCTGTATCCCGACAATAAGTTTATCTATCAAGGTTATTTTTTTATGGGCGCTCGTTTCAGGATTTTTCTCACTAGTGAGCAAGACCAAAAACTACTGAAGCTTAAAACTGAGGATGTACCACAGAAAGTCAAACACCGAGCAGAAGTAATTAGGCTCAATGTCTATGGTTGGTATGTCGAAAAAATAGCAGCTCACTTCAACTGGAGTTCACAAACAGTCACAACAGTATTGCATAAATGGCAAAAACTTAGCTAAGAAAGACTTTTGGACTCACCAGGGCGAGAGGAAAAACTAAAGTGGTCTGAAGAAGATATGGTCTTTCTAGAACAATGCCTAACAAAAGAGCAACGTACATATAACTCTGGCCAATTAGGGAAAAAATTAGCTAGCGATCGCCAAACAAAATAAAAACTTAGCCCCGAATTTTCTACTTTACAGGACTAAAAAATTAAGATAAGAAATTTTCATTATGTTTAAGTAAAAGCGGGTGGGGGGAATCGAACCCCCATCATTAGCTTGGAAGGCTAAGGTTTTACCACTAAACTACACCCGCAGTAGTCATTTAATAAATATAGCACAGTTTCTCAAAATTGCAAGTAAATCAGAAAAAAATATTTTGGCTCTATCAATTTTCACTTATGGGACTTCTACTCACCAGAAAGCCCAAAATATCTTCATCTATGCCTTTTAGCTTTAAAAATCCATACTTCTTCACCATCCGACTATCTAAATACTGGGCCACTGTTGCTGATACCAAAATTGTATTTGGCTCTGCGGCCTCTTCTAAACGAGCTGCAATATTTACTGATGGGCCAATCGCTGTATAATCAGAACGCTTTGGACCACCAAACATCCCTACTACAGCATTCCCCTGATGAATTCCACAACGAAACCTCACAGGAGGCACCCCATTACTTCCAATCAATTGCAGATTTTGCCAGCGCTCATTCAACTTATCTAAAGCTTTCAACATTGCCTGAGCCGAAGCTACTGCCCGTCGCGCCTGCTCCTGTGGAGTCAACTCTTCAGGTGAACCATAAATTGCCATCACAGCATCTCCCACAAACTTATCTACAGTACCACCATTAGCAAAAATAGCTCTTGTCATTTCTGCCAAATATTCATTCAATAAGTCTGCAATACGAGACGACTGCAAAATATTCGACATCCGAGTAAAACCGACAATATCACTAAATAAAACAGTTACCAACCTTGTTTCTGGTGTAAAATCCAAAACCAACTCTCCTGCTGCTGCCCGTTGCACCATTTCCGATGGTAAAAACCGCTGTAAAACTGACTCCGTCAAATAATAATTCAACTCCTGCATATGTCGCTCATTCTCTTTCAAAACCAATAAATTTCTAACTTCTGCTAACAATTCTCTATCATTAAACGGTTTTGACAAATAAGCATCTGCTCCTCTTTCTACCCCTTCAATTCTAGTATCTTCATCTGCTTTAGCAGTTAACAAAATAATAGGCGTACCTCGCAATTGTTTTTCTTCTCTAATCATCTTAATTAAATCCAAACCAGACACAACTGGCATCATCAAATCAGTTATAATTACATGAGGATGATGAATTTCTGCAAACTCAAATCCCTCAGCTCCATCCCTAGCTAACACTACATTAAAGTTAGACTTTCGCAGAATTCTTGAGACATAGTTTCTCAAATCTGGATTATCATCTACAACCAAAATAGTAGTTACTGCCATATCATCATAATTAACTGTAGCAATACTTTCTTGTTGGTCTACAGTTTGTAAATCCTCTACTTCTTGTAACTCTGCTTCTACATCCGCCAACTCAACAGCCAACTTAGTAGCATCAAATTCAGCTGGTGTTTCTAATACTTGGGCTACAGGTAAATGACTCTTTCCTGTTCGCATCCAAACTTTAAAAGTAGTACCTTGACCATAAACTGACTCTACACTTATTTGAGCACCGTGAAGTTCCACTAATTCTTTGACTAAAGCTAAACCCAAACCACTTCCTTCGTAAGAACGATTTGCTGAACCTTCTGCCTGCCGAAATCTTTGAAACAAAAAGGGAATTTGTTCTTGACGAATTCCAATACCAGTGTCTTCTACCTTCAACAGACAATATTCCTGACTAGATTCAATTGAGATCCTAATACTACCTCCAGCAGGAGTAAATTTCATAGCATTTGAGAGCAAATTATAGATAACTTTATCAAATTTTTCTACATCTAAATAAACTAGTAAACAAGTATCACTAAAGTCTGTAACTAAACTTAGTTCTTTTTTCTGGCAGTAGGGGGTAAATGATTCAACAATATTACGACACAGATCCACAAGACTACAAGGGCGAAAAGAAGGCTGCATTCGTCCCGCATCAAGTCTTTGTAAATCTAGTAATTGATTAACTAATCTTAAGAGACGACGAGAATTACGCAGAGCGATCGCAGAAGATTCTAAAGGTAAATCTTGTTGATAGTTGACTGCTTCCTCTAATAATCCAATCATCAGAGTCAGAGGAGTACGAAACTCATGGGATATATTCTGGAAAAATTCTGTTTTGAGGCGATCTGCTTCCAGTAGTCTTTCTGCTTGTTTTCTAGTAGTTTGATAAAGACGGGATTGTTGAACAGCGATCGCCGCTTGGGAAGCTAGTGCTTCAGCCAGTTCAATTTCTGAAGCCTGCCATTGGCGCTCATAAGAATTATTGCGTAGAGAAATACTACCAATAATTTCACCATCAACAATGAGAGGTACCACCATCAAAGCACGAGAATTAGATCGTAACGGGAGATCAGATTTATCAAGTTTTTGATGTTTATTCAGATCGCTAATTGCCACCGTTTTTTTTGTTTTTAGCAATTCTCCTAAAACAGGATTACTACTAATAGGAACCACTGACTGAGGTAAGTTCATTGAAATCAAGAAGTTTTCATCATTAGAAACTTGTGTTTCCATCACAGATTGATCTGAAAGAGCTTCGACTTCAGTGGTACTTACAGAAGATTTAGCTTGAGCATCATATAACCCCACAGTCTGAACATATTCATCTGCTTCTGTCCACAAAGAAAGAGCACAACCATCTACTTCCAAGGCTTGGCCTAACTCTTGAGTGATAGCAGTAAAAATCTCTTGAGGGTTAAGACTAGAGCGAATAGCAGTTGTGATCGTATTCACCAGAGTTTCTCGTTGAGCTAGACTTCTCAGTTGTTCATAAGCACGAGCTTGAGATAGAGCTAGAGCAGCTTGATCAGTAACTGTAATTAACAATTGAACTTCATAGTCTAACCAATTACGGTATTCTCCACACTGGTGTAGTGCTAAAACTGCAATTAATTCTGATCGGGAAAATAGAGGCACAATTAAACTAGAATAGACATTTGCTTCTAGATAAGCTTGTTGGCGTTTTTGAGCTTCTACAGTTTCTCCTTTGAGCTTTTCGTGATTTTTTGTATCTGAAATTATTTCTACAGTATCTGTTTTCCAGATTAATGAAGCCAAAATTTCTTGTGGTATTTTAGGAAGATTATTATTGGTTGATTGTTTAGAGTTATGTTCTTGATCCTGATAAATAGCAAACCATTCATCTTCTCCATGGTTATCTTGGAAAGGACAGCAGATCGCCAAGTTCACTTCCAACATTTGACCAATACTTTCCACTATCCTCTGAAGCATCTCCCGATAATTTGGGGCAGAGCGAATAGTATTAGTAACTGCGTATAGAAGAGATTCTTGCTGAAGAGCACGACGTAGTTCCTCAGTATGGGATTTTAGGACATTGTGGGTGTCAACTCCCTGCTTTACTAATGCTTTAAGCTCATGATCATCCCAAGGTTTAGTTACATATTTAAAGACCTTACCAGAGTTTATTGCTTCTACTAAGTCTTCTACATCTGTATACCCAGTCAAAATAATCCTAATAGTATTAGGATATTTTTCAGCAGTAAGACTTAAAAATTCTGTACCACTCATTTTGGGCATTCGTTGGTCTGAAATAATTACAGCTACTTCCCCAGATTTTTCCAGAACTTCGAGGGCTTCTGAACCACCTTCGGCTCGTAGCACCTTGTAGTTTTGGAAAAAGGTGCGGTACAGAAGATCTAAATTATATGGTTCGTCATCGACAACCAAAATTTTCGTTTTAGGTTTTTCTTGTCTGAAACTCATGCACCGCTCTCCGTGCTTTCAGGTCAGTTATAATAAATTATTATTTCGCAGGTACAGTATAGATATAACTCCATTCCGCTTCCCTACTGATTGATAGATGGCCAATCATATCTATTTAATCAACCAAGAAGCCTTATTTCTTCACTTTGGTATTTGTTTAAGTGAAAAAGGCTACTTCCATAGTAATATTGCGGTTCAAAATTAAATAAGATACAATAAAAGCTTGAATTAACAAGCTTTTCAGCTTTAAATATGTACCTCATTCTTCAGAGAAATGCTATAGTTGTGATTAAAGGTTCACTCCATTAAATTTGTAATATTTATAAATGAGTGTTTGTTTGTAAGATTCAATTCTTGAACATTTTATAATAGTTTTTTATTCAGAACAAAAACTGTTTCTTTTTAGAACAAAATCAACTAAATTTGATATATTTTATCATTTTTTAACCTTTCTCCACACATTACTTTTTTCCCATATAGTAAATTTTATTTGGCCTTTTTTTATCAATTACCCCCTTGCTATCCCTTTAATTTAGTATACTCAAGCCTGTGAAAAAATTTATTAGAATCATCTATTAATTGTAACCAGTTTTCATATTTTCATACAAAAATTACGATTTATCTTTAAATCTATTTAAAACTTTAATCTGAATTTAAGCAGAATACCTGTGTTCTTAGGTAAGTTTTCTACCCGATGCCAAGGTGAAAGATAACACAATATAAGAGAACTATTATAACAATACCAAGGGATTATTATCATGAATGAAGAATTTCATCAATGTATTCCTTGAATTTTTCAACACTAACACCAAATCTACTGAGTATGAGAAGGTATTTTTTTTCACTTTCAGCCATTACTAAATCAGGGGTTTGGCGATAAAAAAATCCGGCTTTTATACCATAATTTCGTATTATACTATCTCTTGAAAATAATACTACCAACTGAAGGTATTCAACTAGGACTGGATAAATCACAGAAATTAGTTAACAATGAAATTACCTCAATAAATAGTATTTAGAAATATAAAACTTTAATATACTTAATTTTTTTGACAATTGCTCTTAGAATATAACAGTTAAGTAGTTGTTCCAAATTAATTACACATCTATACAAGCTAAATTATTCACCTTATTGTGTTTTAAAATAATTAGGCTTAGCTAAAAAAACTGAAAGAATTTACTTAAATATTACTAAATATTTTTTTTTAATGTAAAATAATTTGGTATTAGTTAGTTCAAAATGAATAATTTTGAGTGATTAAGGGTAGAAAAATTGAAAATAGCAATTCTGACTACATCTTCTCTAATCCCCATATATTCATTACTCTGTGCCTCAATCCAATCCTGTCTGCCTGCCTCTTACCCTCCCCATAAATATATTCAGCAAGTCCTAACTAATTAGAATAAGTAAATAAGAATATAACGCCACTTATACACATAATAAATTCCATGAAAAAACACTTTTTTTTCTAATAAACTTTGGTAAATTTATCATAAAAATTGTTAGAAAATATTATCTTGGTTTCTGTACTAATTTAGTTAAATAATTTACTAAAATGTTGTTGTAGTTACAGCCAATAGTATACCTATATGCTCAGATACACTATTAATTTATATAAATTCACAATTGTTCTTTTCTAGGGCATTAAAATTGTTTATTCAATAAAAGCTAAAATTTCATTTGCAAATAGTCATATTGATATATAAATACTTATAGCAATACACTATTACTCCATATTAAGTAGGTAGATGTGAAAAAACTAGCTATATTAAGATTTATATATTAACTTCAAGCTCTTCTACAGATTTGATTTGAGTTTAATTTACATTTTATTACATAGCAACCAATTTCAACACCGACTTACTTAGACGAAAAACACATGATGATGTATATTAGTAAACTATATCTTAAATAAGATAAATCTTCGTATTTTTCAAAGTGAGATTATACACCAATAAATATAGAAGAGTCCATCGAATCAGTAAAAAAGTTTGGCTATTCAAGATTTGTATATAAGCATTTTTTCAATCTATGTCTCTCAAAATGAATAGCTCGTGGTAGTTAATTATAGACATTTTTAATTTATATAGATATAGTTTTTAAGTATATTGTGAATCCTTTATTTTTTTTCTCAAAGTCTGTTAAACCTCAAGTCAGAAAATATCATCAATTTGACTTTTCAATCCGCATTGCTAAACCACAGGACCTCAAGAGTATTTCCGAAATATTAACTAATAGTTTTCATTCCCGTAAAGGAATTATGGGTTATATTTATCCTTTTTTACAAGTAAGTATTTACGAAGATTTACGTAATCGTATCGGCTCTAAAAGTGATCATTATTTATGTATTATTGCTATGCTTCTCAAAGAGACTAAGTCTACTGAGAATTTATCTGCTCTTGAGGGCCATGATTTGGTGGGAACTGTAGAAATTAGTATACGGTCACTTCAGCAGAATAGACTTTTGTTGATAAATCCTTGGCAGTTAGATAATCTTGAGTATGCTTACTTGTCAAATTTAGCTGTTGATCCTGATTATAGAAGACTAGGAATTGCCCAACAGTTGTTAAATTTTTGTGAACATAAGGTGTTAGAATGGGGGTTTTCTGAACTATACCTTCATGTATTAGAAAATAATCATAGTGCCCAGAGACTTTATTATAAAGCTGGTTACAGATTAGAAGAAGCTGAGTGGACTTTTGGCTCTCTACTATTTGGGCAACCCCGAAAGTTACTTTTGCGTAAATCTTTTTCAGGTTAAGATTTAATCTGCATCCATTAGTCAAAACTTAAGTATAAATAAAAAATCAGGAATTAGGAGAAAATAATATTGATTAAAGCTCATAGTAATAGCATATTCCAATGAAGCAGGTATCCAAATACATGAGCTAAAAATTACTAGACCCAAAAAAGATTTCTTAGATAGCAACAATTTTGGGCTTGAGCAAAACGTCAATGTAAAAAGGATAGCAACCCCCAAAAAGACTGGAAAGAAATTGAAGTAAAAATATAGATCTTTGCTACACATGATGGACTAAAACTAGCTGAACAATATGAGCCTCAGATAAAAAGATATATTATGTTCTTATGCTAGATATAGGACATAATATTTTGGAGATTGTGAAACAATAACAGATGCATTAAAAAATATAAAAAAATAACCTAAATAAATCAGTAAGATAAAATTTTATACCTAATCTTTATGACTACTCAAGTACCACAAATAGCTGTGAAATAAGAAATAAAATTTTAATGGTTTATTATCATCAGTGCCATAAAAGCGATTAATACTAATAATAATAATGCCTTAAAAACTATTATTAGTAATGTCGGCGGTGTAATTATATTTATAGTAGCAATTATATTTAATCAAGAAAAAAATTAATCCTAAATTTGATGTATTTTGGTAGGTTAGAGCATCAAAATAAAAAATTTAGGCGTAGTAAGGTAGCAAATTATTAGGGAAAGTAATGGAGCTACCTATATTTCAAAATCCAGCAGAATGAATTACTAGAATAATTGACATCTACTAAGCTCCTTATTGATATAGATTTTGATGAGCCATAACGAGAGCTAGTTTAATATTTTGTTTATGAATTAGCTCTTTATTTTTAGCAGTTAGAACCCAAGTAAAATTCAATAAAACACTCCTAATTCAACTATATTTTACTTAAATTAATTACCAAAATTTTCAGGTAATTCTATCTTAAGGTTTCTCAGCAAAAAAGCAAATTCATCTGTAATTTCTGCAATTATTTTCGTAGTAGGTTTTCCGGCTCCATGACCTGCTTTAGTTTCAATTCTAATTAACACTGGATGATCTCCTATATGAACTTCTTGTAAGGTAGAAATAAACTTAAAACTATGAGCTGGAACAACCCGATCATCATGGTCAGCAGTAGTAATAAAAGTTGGAGGATAAGATGTTTTTGGCTTTAAATTATGTAGAGGAGAATAAGCATATAAAGCTTTAAATTCTTCGGGATCATCTGGGGAACCATACTCAGCAGTCCATGCCCAACCAATAGTAAATTTATGGAAACGTAACATATCCATTACTCCTACTGCGGGTAAAGCAGCACCAAATAATTCTGGTCTTTGAGTTATACAAGCACCTACTAATAAACCACCATTACTAGCACCAGTAATAGCTAACTTTGGAGAAGAAGACCAATTATTTTCTATCAACCATTCAGCAGCACTAATAAAATCATCAAATACATTTTGTTTTTGTTGTTTTATTCCTGCTTGATGCCACCCTTCACCATATTCTCCACCTCCACGAATATTGGGCACTGCGTAGACTCCCCCCATCTCTAACCAAATTAATCTACTAATAGAAAAGTTAGGAGTCAGAGAAATATTAAATCCTCCATATCCATAAAGAATAGTTGGGTTATTGCCATCTAGTTTTACACCTTTTTTATGAGTAATAAACATGGGGATGCTTGTACCATCCTTACTACTATAAAAAACTTGCTTTGTTTCAAATTGATTAGGATTAAAATCTACATTTGACTGACGATAAATTTTACTTTCACCACTCACCATATCGTAATGATAAATAGTTGAGGGAGTTGTGAAACTAACATAACTATAAAATGTGCTTGTGTCGTGACGTCTACCATAAAAACCAACTACTGAACCAATGCCAGGTAATTCTACATTTCTGACTGGGGAACCATCAAGATTAAATATTTTTATCTGAGTATGAGCATCTTTTAAATAGAAAGTAACAAACTGATTATTAAGTGTTCCTATCCCTTGCAATGCATCTGTAGCTTCAGGAATAATTTCTTGCCATTTATTTTGATTTTCTCCTCTCACTAAAGAAGGAGATGGAGGGTTGTTAATATCAATGGCAATAACTCGTCTTTTTGGAGCATTTAAATCTGTGAAAAACCAAAAAATATTCTGATAATTATCTATCAAAAGGTATTCAGCTTCAAATTCGCTAATAAGTTCCACTATTGGCGCATTTGGTATACTTAAATCCTGATAAAAAACTAGATTTTTGCGTTCTGTACTTTGCCAAACTGTAATAATTAAATACTTATTATCTTCTGTGACATGACAATTAAAACTCCATTCTTTTTGTTCAGGTTTTTCATAAATTAGTACATCATTATCTTGAGAAGTTCCTAAACTATGATAGTAAACCTTATGTAAATAGTTAGTATCTTTTAACTTCCCTTCTTTTGGTTGTTCGTAACGACTATAAAACAGACCCTGATTATCATTTTTCCAAGTTGGTATATAGAATTTAATCCATTGCAAAACATCCGGGAAATGTTCTCCAGTATCAATATTTTTGATGCGCCATTCTTGCCAGTCTGAACCAGACTTGGAAATACCATAGGCGATATATTTGCCATCTTTACTAATAGCAATTCCTGAAAGAGCGACTGTTCCATCTTCTGAGAATTGGTTAGGATCTATCAAAACTTTTGGTTCTGCATCTAGAGTAGGCAATGTATATAATATACTTTGATTTTGTAAACCATCATTTTTATAATAGAAGTAGCGATCGCCTTCTTTAAATGGGACACTATATTTTTCATAATCCCAGATTTTAGTTAGTCGTTTTTTGATAGTTTCTCCTTCGGAAATTTCTGCCAAATAGTTAAAAGTAATTTCATTTTGAGATTTTACCCACTCTTTAGTTTTTTCTAAGTTAGGGTCTTCTAACCATCGATAAGGATCTGCAACTTCAACACCGTGATAATTTTCTACTGTATCTGTTTTCTCAGTGATAGGATATGTTAAAGGTTGTTTTTTCTCTTTCATATTATTGAATAGTGAATGATTAGTTTAATCTTAGAAGTAAATTTACCTTTGATCAAGTTTTTTATAAATTTAGCTTTGACATTCTCGCTAAAATGCTAAAATTCAGATCATATACAAGATAAATTAAACCTTTAGAAGAGCTACTTTTTCTATTATTTAGGAGCTTTTTAATACTTTTTTTATCTGCCATTATTGCCAAGATAAACCAGCTTTATAAATACCATAAACGATATATTTAGCATCTTAAATAATAGCAATTCTTCAAAGATAAACTGTTCTATCTTCTGAGAATTTATTGGGGTTTATCAAAGTTTTGGTTTCTGGGTATAGAGTAGGTAAAGTCTATAAAAGAATTTGATTTTGTCAACCATCATTTTTGTAATAGAAGTAGCGATCGCCTTATTTAAAAGGAATACTATATTTTTCATATTCCCAAATTTAAGTTAGTCATTTTTTTATAGTTTTAACTTAGGAATTTTCTGCCAGACAATTAAAAATAGTTTTATTTTTAGACTTAACCCAACCTTGATTTTTTTTCTGATTTAGGGTCTTCTAATCATTGATAAGGATAGAAAATTTGAATGCCATAACAATTTTCTACTGATCCTGCTTTATCAGTAGCAATATATGCTAAAAATTATTTTTATTATTTTATATTTTTGATTTGTTAATCAGTAATTTAACCTCAGAAACAAATTTCACCTTTATCAAGTTTTTGTTGCAGTTTTGCTTCTATACTATTGTTAAACTTCAGGTCAAATACTAGATCAGCTAAATCTCTATAGGGATCATTTTTTCTATTATTTATCAGCTTTTTTCTTTTGTCAGCCCTAATACGCAAACCTTTGAAAGCAATTTCTAACTCAGCTTCACTTGCTGTATTGATATTAATAGTAGTTGATACCTTTGAATCTAATGATGAAGTTGGTTTTGTTTCAATACCTTTATTTCTAGTTGAACTTGTTAAATTTGGTAATTTAGTTGATACTTTATCAATAACTTTATCTGCTTGAATAAATTCTATATTTTTCAAATCTAGCTTTCTTTTCAGAAGTTCTGAACATGAAGGAGCAATAATAAAAGCTAAGTCTGGAGGAACATCTTCTGAAGGGTATGGCCTAAAGTCTAAATCATCTAACCAGGAACTAAAATCATCCAAGTGGCCAAGAATCAATTTATAATTTTTCGCTTCACCAAAAGCTCTAGCTATTATTCTATCATTATGCAGCAATTCTACATAACAATCTAAAGCGTGTTTTTGTCTAGTTTTTTTGCCTTGAAGTACTTTTGTAGTTTCAACTGCTGATAGTGTATATGCTTTCTTAATTAAATATTTTTCCCATCTTTTTTGACATTCTGCTTTGACTAATTCACGAGCATCACCTTCAAATTTTTGCTCTTCTGCTTCGGAAAAATACTTTTCATGTATTTCTAGAACTTTTCCTGAATAATAGTTACAAAATTCTCGGAAATGTTTATCAAATTTCAAGGGTATATTTTGAATTTCTTGCCAGGCTTTATGAAATTTTTTATATCCTTTATATGCTCCTTTTAACCTTTCATCAATCTCTTGTTTAATCATCATAAATTCTTTCTTAGAACCTTTACTAAGATTAATTACAGACTCTTTTACCAAGCTTTTTAATACAAAGTCTCCTTCAATTAAAGAACTTACATTAACTGATGTACCTACCAAATAAATTAGTAGAGGAATATTTCCTCCAAATTTCTGAACAGTATGCTTTAGTAATGCTCTAAAAATAACTCTAGTTTCTTCTAGATCTTGAGGAAATTTTGCTAATGAATCTAATTCATCTATTAGATATACAAAAGTAAAGCTAGGGTCTACTCTTGTGACTTGGGATATCACATCAAAAAATAACTCTACCAAATTTACTTCAATTTGGTTGAAAAGTTTATTAAATTTTGAGAGGAAAGGATTTAATTTTACCTCCTTTTTAATTCCTGTATTTAATAACGACTCTGCATCATATTCTGCAAGGATATTTTTAGCAACTTCTTTTACAGATGGTAATAGCTTTTGATTATGTATTAACGTCCAAAAAGTATACCCTAAAACATAATGGTAAAATTTAACGCTAAAATTATGATTACTACGAACTGTCCGCAAACTATAAAGTGGAAACTTAACTACTACAGAATGGTTTTCATAATTTGCCTGAGTTTGTATTAACTTATGCAAATAATTTAATAGGGAAGTTTTACCACTGCCAAGAGGTGCCGCCACGAATCTAAATGTAAAATATCTATCATCAAAAGTATGTTCAAGATCGTCTTGAAGTAGTTCTGTTATATTTGATATTGAGGACTTGCGAGATATACTTTGAGCTGTAATATAACCTTCACCGTCTTTCCCTGGTAATCTTACATCACGTTCAATCCAAATATCTTCTACATAACCTTCTCCTGGTTTAATTTCGTTTAAAAAATTTCTAATATATCTTTTTTTTCCTGCATCTTCCGGCATAATTTATTCCACCCATTGAATTAATTCTTTATTGTTTTCTTGTACTGCAAATACTAGACCATTAGACTTCAATTTGTCAAAATATTTTTCTAGTAGCAATTCAGAAATATGATTATTTTGCCTAAACTTATAGCACATTTCTTGACTACAAATAGCCACAACACCTTCCAATTCTTGACGCTTTCTTTCTTCAAGGTAAAGCTCTTTAAACTTATCTACAAAAGTCTCAAAATCCATATCTTCATTTTGAGAACTTGTCTGATTATATTTTGTTGCTAACTTTAAACAAGCTATCAAAGCATTTAAAATTTTAGCTCCTTTGTTAGACCTGAACTTATATTCTGTTGTTTGAAGACTAATAACCAGAGCCTTCATCCCAATCTCAGTAATTTGAATTCTGCCTCGTTTAGGAGATTCCAATAACTTCAACTCACATAAAGTCTCAGCCACTGATTTTGCCCATACGCGGTCTTTTTCAGATAAATTGTTCCTTACTGTACTCTTAGTTACCGTTCCCTCTATTGAGTAAGCAAAAGTGTAAAGCAAATAAAGCATTTGTTCAGTCGAAATTTCTCTCATTAGTTCCTCTTATTAATTTTATTAATGAATATATTTAAGACTTCCAATAATCCTGAAGTATAAATTTATAGAATAGTCATTTTACTAGATAAAACGAAATAGATTTGTAACTGTGACATAGACTATCTCCACAGCTTATAAACTGAGAATAAATATAAAATTAAATTTAAATTTAATTTAATACGAATAATTCTGATAATTTTTTTTTAATCAGATCAATTCTCATTTAACCATAAGGTAATTTAGTTGACTCAAAATCCCTAATTTAAAAGTAATTATTACAGTTATTTTTATTTATATCAACATAAATATGTTTCAAATACAGACAATAATTACTTTAGCATTTTTTTGTTAGTATTAAGTTATATTGAATAAAAAAAATCTCTTTTACTACTATAAAGATGCAAAACAATATTAGGAAATTGACAAAATTAAAATACTTTAAAAACAATAATTTTGAATTGATCTGATAACGTATTTATCTACAATTAGCTATTATATAGCTAATAGCTTAAATCTAAGCTATAAACATTGAATTATGACCTAAGTCAAGCCGATGATAACTACAGAATAATATTCATTTCATATCTCCACGAAATACAGTTGATTTTTTACTAAAAGATTCTCCAATTAGTTTGTAAACTTCTCTTAAATCTTCAGTTGTAAATGACTTAATTAACTTTTCGGCTGCCTTCTTAGGATTCTTAGCAACTACTATCCATAATTCTTTATTTAATTGACCTTCTGGTTGTTGTTCCAACCAATTTTTTACTGCAGTTTTTCCTGATTCAGTAATTTGATAAAAACCTCTTCCGCCACTTTTTGATTGTTCCAACCATCCCAAATGTTCCCATCGTTTTCTCCATAGTTGAGCAGTACTATGAGCATAATCTAATATTTCTCCTATTTTAGATGCGTTTAAAACTTGATTTTCTGGACAAGCTTCCACAAGTTTAGAAAACTTATGAAAATAATTTGATGGATTTCCTAAATCTTTAAGTGGATCTTCTAAAATGTCAACTTTTTTGATTTCAGTTGATTCTAGTTCAGTAATTAATTCCTCAATTTCTTTTGGTTCACAACCTAATCCATATGGCGGTTGAGCATGACATAATTCTTCATAATTATTAAATGGCTTTCCTTCCTCATCAAGTAATTGCTGATAAGCTGCTGGTTGTTTTATTAATTCACGCCATGCTTTTAATTGTTCTGCATTAGCAACGATACTTTTTTTGAGAACAGATTGTAATTTTAACTTAATTGCAAGTGCCCATTGTGGTGTTCCAGGAGTTGTGGTAATTCCTCCTGTTTTCCCTAAAGTTTCATAATCCATTTTTCCCTGCATAGCAAAGGACATTTTATTCTAGGTTATCTAAGATAATTTTTGAGTTTCCAAGGATTTTATTTTTTGCTAGCTCATACTTTAATAGGTATATTTTTAGCTATTAATTTTTTCCTATATTTCCTAATTTTTTCCTAGAATATGAGCTGAAACAAAATTTTTACTAGCAAGTATTTTACCTAACAATAGAATTTGTTGGCTTCTTTATACTAACTATTTGTATATTTTCTATTTTAACTAAAGCTTCAAGAAGCTTAATACTATAGCCTATGAGAATTGCATAAGATAAATCTAACGTCAATTAGTGGGGCATTGAATCCTATTAATTTATAAATATTGCTTTTTGCATTCTTGGCAAAAGTTGATGTTATCATAACTGTAATCAAGCAAATATTTCCCAAAATGCACTCTTATTACTTCCCTAGGGTATTGTATTCTTAAAGCTCGTGGAGTCCGACAGGATAAGGAAGCTATCTGAGCAGAAGTCCACACCATAAGTGTAAAGTTTGTTCGGTGTGGATTTAAAATTCATGATTAACAAAGTTAAATACTGGTCTGTCAAGATTGATTTTATCCCCCTTATCTACTTTTTCTCCTTGTCTTCTCCATTTAGTTTTAACCCATCATTTGAAAATTTACAAACCACTATCTGTATGTTAAAGAAAAAATTACAGGTTGATAAAATTAGAAAAGCCAGTAAATTAGTACTTTGATAGTTGATTAGGCCCTAAATTAAAGATTGACAGACCAAAACTCCGGGGACAAATATATTATCTTTGCCACCAGAAAAGCTAATTAAAAAAAGGCAGATTCAATACTTGGCTTACCCATCTTGTCAATAAACTGAGAAAATTATTAATAAACAAGGTTTTATGGCGTTTGTTAATAATAGACTTTCCACTTCTAGTATTTCTAAAAGCTTGAAAAACACTATATATATGAATCAGTAAATCAAAGATGGGTTGGGCCTGATAGCCCTGGGAAGTGAGCTTTTCTTGATTAATACACTCCTATAATCATATCTACCTACCTAAATTCTTTGTAAAATTAACTCTTTTCCTAACTTTATCGCTGCTTTCATACTCGTAGCATCAGCAATACCTCGACCCGCTATATCAAATGCTGTACCATGATCAGGAGAAGTCCTAACAAATGGTAAACCAATAGTAGTATTAACAGCTAAATCAAATGCCATTAGTTTTATTGGAATTAAACCTTGATCATGATAAAGTGCCAAATAAGCATCGCAAGTCAATGCTTCTAAACCTCGCCAAGCAAGACCCGGTTTAACCCAAATGGTATCCGGTGGCACAGGTCCATACAATTGTATATCTGGTTGGCGATCGCTTTCTTTCTCTAACCAAGGAATTAACCAATCTTCTTCTTCTGTTCCTAATTGTCCATTTTCTCCACTGTGAGGATTTAAACCGGCAACAGCAATTTTTGGTTTAGAAATACCAAAATCCTTTTGTAAACTTTCCACCAATAATTCTAATTTCCAACTCATTAACTCTGGTGTTAGAGCTGCTGGTACTTGACTTAATGGTATATGTGTGGTAGCTAAAAGAGAACGAAGTACAAAATTACTGTGGGGTGAGTGGGCAACAAATAACATTCCAAAATTTTTTACTCCTGCAATTTCGGCTAAAAGTTCTGTTTGACCAGGATATTTATGACCAGCCATCTGCCAGCAGGTTTTGGAAATAGGAGCAGTGACAATACCTTGAAACTCTCCAGCTAAAGTTTGGGCGATCGCGGTTTCTATGTAACAAAAACTAGCTTCCCCACTCACAGCATTACCTTTCCCCAGAGAAATATCTTCTAAATTTCCATCAAACTCTACATCTAAAATTTTCAAATTTTCCCAATAGACAAGTTTTTCCAGAGATAGTTGTTGGTAAGTTTCTTGCAAAATTTGACGACTCCCAACTATTGTCAAATCACAATTTTCTCTCACCTTCGGATCTGCTAAAGCTTTCAGAACTATTTCTGGTCCTATACCTGTAGGATCTCCAATAGTTATTGCTAAACGAGGAATTGGACTTTTTATTTCACTCACGGCTGTCTTCATAATGGCTTAAAATACATATACACTTTGTATAGGAGTATTTTAAGAATATGAGTGGTGAGATTTTCAATGCAGCAATTTTGTCTTTTTCTGTAATCTTAATTGGTTTAGCAGGAGGCTTCCTCTTACTTAAATTACAAGGAGGCGAATAGTTATAGCAGTCTAAGCAAAGATAAGCAACATTACTAAATACTAAAACCAAGTCATATATAACTCCTGACTTATTGTGGGGAGTTATGAGTTATGACTTATGACTTATAACTTGCGCGTAGAGCTATAACTTTCTGCTTTAAGATATAGCACTACGCATTTAAGGCGTAGATATTGCTAAATGCTGTTTTGCTACACAATAAATATACTTGCAGAGCATTCCATGGAGAAAAACTCATTTCAATATTACTCCCAACTTGGGCATGGGCATAGCTCTATACTTAGCAATATTTTCTTTTTTTATCCTGTGTATAAGCCTAACTATAGTATCATAGTATCCTTAATAATAAGAAATAAAGTGATCAATTGATCAATCCAAATATTACTATTACTGCAAAATATTAAGTTTTGTAAAAAAATGAGATAAACTTGCTAAAGTGATGAATGAATATTTAATATAATTAACACAACTTTTATGAAACTATTAATTTTAGGTTCTACTGGTACTCTGGGTAGACAAATAGTACGTCATGCCCTCGATGAAGGTTATGAAGTACGCTGTGTAATCAGAAGTTATAGTAAAGCATCCTTCTTAAAAGAGTGGGGAGCCGAACTAGTAGGGGGAAATCTCTGTAAACCTAAAACTCTAATACCCGCTTTAGAAGGAATTGATGCAGTTATAGATGCTGCAACGGCAAGAGCAACAGACGCTCTAAGTATCAAACAGGTAGACTGGGAAGGAAAAGTATCACTAATTCAAACTCTAGTAGCTCAAGGTATAGAACGTTTCATATTTTTCTCCTTTTTAAATGCAGAAAAATACTCCCAAGTTCCTCTTTTAGAAATTAAGCGGTGTACAGAACTTTTTATTGCTGAATCTGGGTTAAAGTACACAATATTGAAACCCTGTGGCTTTTTACAAGGATTAATAGGTCAATATGCAGTACCAATTTTAGATAAGCAAGCAGTATGGGTACCTGGTCTTGGGTCAGCCATTGCATATATGGATACTCAAGATATAGCAAAATTTGCTGTGGGCGCTCTTTCAGTTCCTGAAACAGAAAATAAGAGCTTTCCAGTAGTAGGTCCTCGTGCTTGGGATGCCAATGAAATTATTCGGATGTGTGAACGACTTTCCGGTGAAAAGGCCAAAGTAACTCGCACTAATATTAACCTATTGCGCATATTCCGTCAGTTTACTAGGTCATTTCAATGGGGTTGGAATGTGGCAGATAGGCTAGCTTTTGCAGAAGTATTAGCCAGCGGTCAGCCAATAATTGCTCCTATGGATGATGTATATTCTTTATTTGGTATTAATCCTCAAGAAATAACCACCCTAGAGTCTTATTTGCAAGAGTATTATAGTCGAATTATGAAAAAACTGAAGGAAATAGAATACGAACAAGCAAAACTAGGAAAAACAACTTCTAAAAATAAACCTTTCTTTTTCTAGAGCTTCTAACTACCCTGAACTAGATTTTTGCGAGTGTCTAAAATAGGAATTATTTATAACGATGCTAAACCTATAGCTTGTCGCATAACTAATGAATTGAAAGACAAGCTGAAGGCTTATGGCTATGATGTTCATCTCGTCATTGGGGCCGAGGGAATTTTAGGTTATCCTAATCTAGAACGCCCTGTATGCCATACTCCTATAGACCAGCTAGTTCCCTCTGGTTTTACAAAAGATATGAAATTTGCCATTGTTTTAGGAGGAGATGGTACTGTTCTATCCGCATTTCGTCAAGCTGCACCCTCCCAGATTCCACTATTAACTGTCAATACAGGCCACATGGGTTTCTTAACTGAAACTTTTGTCAATCATTTGTACCCAGCTATTGAACAGATTCTAGCAGGAAACTATGAAATAGAAGAGCGGACTATGCTAGAAGTACGTCTGTTCCGAAATGATAAGTTATTCTGGGAAGCTCTCTGCTTAAATGAAATGGTTTTGCATCGGGAACCGATGACTTGTATGTGCCATTTTGAAATTAAAATTGGTAAACACGCTCCCATAGATATTGCTGCTGATGGTATTATTATATCTACTCCCACTGGTTCTACTGCTTATTCTTTATCCGCAGGTGGCCCTGTTATCACTCCAGGAGTTCCAGTTTTAGAGCTCTCACCTATTTGTCCCCATTCTCTTGCATCCCGCGCTTTAGTTTTTGCTGATACTGAACCTATAACTGTTTTGCCAGCAGGTCCAAATCGTCTAATGATGGTTGTAGATGGTAATGGAGGATGTTATGTTCTTCCAGAGGATAGTATACAAGTCAAACAATCTCAGTATAAAGCACGTTTTATTCGACTTAAAACACCGGAGTTTTTTCACATTCTTCGGGAGAAATTGGGGTGGGGACTACCACATATTGCCAAGCCAACTTCTGTGGAACTGCCATGATATTCTCCTGCTATTAGAATAACGAAATGCTAACTGGAGTCTGTGGACTTATACCTTAAAGTGAAGCTTTCAACCCGATTTTTTGGTCAATATAGTATTTGAATCTGCTATTTGCTAGTTTTTATTCTTGTTCTCATTTTTTGTAACAATTCTCAGTGCTAGACTAACTCTGATGTTTTAAAAAAATCAGGATTATATTAAGTGATGTAAATCTAATATTCAATGAGTCTTAGTATGAGTACCCTAACTGTTGACCAAAATCTTTCTGTCTTAATAATAGAGACTGATGAAACTTTAGCCCAATATGTGAGTCTAGACCTACAAGAGTCAGGTTACAATCCAATTGTTGCTAATAACTCTAGTAATGGTTTTCATAGAGCTATGGAGCTTCAACCTGCTTTGATCGTGATTGATCGAATGTTGGCTGGTGAATCTGGACTATCATTATGCAGTAATCTGAGGAAAATGGGTAACAAAAAGCCCCTGCTACTTTTGATGGCTAGTGATCAGGTAGAAGATCGAGTGGCTTGTCTAGAGTCTGGAGCTGACGATTATTTTCTAAAACCTTATCGAAGAGATGACTTTTTACAATTAATTAGATTTTATTTGCAACCTAATACATCAGACAAAGAACAGTTGGTCTTTGCAAATTTAATTTTAGATTTTGCTAGTCGGCGAGTTTTTTGTCATGGTCGTAGTATTGAGTTGACTATGAAAGAGTTTGAACTGTTAAAGTTTCTAATGGAGCATCCTCGTGAAGTATTGAGTCGTGAACAGATTTTGGAAAATGTTTGGGGTTATAGTTTTTTAGGTGAGTCTAATGTCATTGAGGTGTATATTAGATACTTACGTCTTAAAATTGAGAGAGAAGGTGAAAAAAGATTAATTCAGACTATCCGTGGTATTGGGTATGTATTAAGAGAAACTTAAAGCTATATATGATGGTGGGTATATTCTAATGGCTTTCTACTTTATGATTTTCTCAAGGGTTATCGTCAGTAGCAGCATTTTTCTACCTACCTTTTAGGGTTGTTTATCTACATTCACAATTATGCTAGCAAGAAATCATTATTTGTAACGATAAGTAAGTTGTTTAGGACTTACACGGATGGCACTAATTGTAGTGTAAATCTTCAAAATAATCCGCAAAAATAAACTATATGAGGTAATGTGTAAGTCCTGTTGTTCTAAAATTTGAGATATTGTTATGGGTAGTGAGTTTGATTTATTTAAGTATGGGATAATTCTGTTTTTGGTTGGCTTTTCGCTACAAATAACATTTGTTAAAATTTCAGAAGCTATTAATATTCAAGCACAAGCTCAACGCACATCAAATTTTCAGGTATTTCAGAAAGGCCAGGTATTGCCAATTACAGCTCAAGCTCAAATATCTGGTCAAATAATTAATTTGGAGGTGGCGAAAACTCCCAAAGAGCAAGCAATGGGTTTGATGTACAGAACTGAATTAGCTGACGATCGAGGAATGCTATTCTCTTTTGACCCACCTCGGAAGGTTAACTTCTGGATGAAAAATTGTAAAATATCTCTTGATATAATATTTGTTAGGTCTAGTGTCGTTAAGGCGATCGCTCTTGATGTTCCTCCTTGTTTGGCCGATCCTTGCCCTATGTATGGATCTAGTGCTCCAGTCGATCAAGTTATTGAAGTGCGCGGAGGTCGTATCACGGAATTAGGTTTGAAGGTAGGAGATCGGATAATAGTTACTAAAAATTAGATACTTTGAGTAATTTATATTCAATAGGGAATAGGTAATAAATAGGTCGTAGGAAATAGGTCATAGGGAATTGTGAAACTTAAACAATTTAATAATTTAAATTAGACTATAATGCCTGTAAATCAAAGGTTTGACCTCGAAGTTCTCCCTAAACATGAAAGAAAGAAATCTTACTAAAATGCCTACTTGCTTAGACAGGTGACACCAAAATTTTAACGATTGTTTGTTGTAAAAACCTATTGTAGAAAAAAGGACTTATGCACTCAAATAAGAAACCAGATTTATTGTCTTAATTATTGCTTTGTCCTCTTACGAAATTTCGTCTCATAACCCAGTTTCTACATATCGGTTATGTTCCCTTGAATATTTACATTTTAGTGAAAGGAAGGCAGAGTTTAGAATGCAAGAGGCATAAGAGTTTATTCCACTTGTGACTTGATATTATACACAAACGATGCTCAAGGAAATGATATAAGTCTGAGGAAACTTTTGTATGACTGTATCAAGTCCATAAGTGTGTTCCCCATAGAAGTACATATTTTGAGCAACTCTAATTTCACTAATATTTATCTGATATCAACTCCAAGTATAAAATCCGGCTTGTCCCATCGCCTAATATCTTATTTAACAATAGCTGTAACTTTAAAAAATATTTTCTTACACTTGGCAGATTTTGTATGAACTACTACCTAAATTTTGCGGAATAGCAAAGGTAAGTTCTGTAGATCAAAATCGATGGAAGCTACAGCTATCTTGTTATTTTGATAGGTAATTTATAACTTTTGTTTAGTTCATCAAAAAGTTTTTGAATTTGATTATAAAAAATTTAGAGCTATAGAACAGAGCAAAAACTGGCTAATAGTAGCTTTAAACAAAAAAATATTTACTTTATCATAGTCAACAATTGCTTAGTCCAAGTCAAAAAGATTAATTTTATTGACTTGCAAATTATCTCAAATATGTAATACCAAATCTCAAAAGCATTGCTATATTTTATTGCTCGTAGATATTAGGAAGAAAAGAAACGAATAATATATCTTTCCTCTTTCTATGTAATGTTTAAAAAACTTACTTTAACTGGGTTATTCTTAATAACTGAAGTTTTTATCAAAAATAGCATTATTTTGGGAAAGTGGTATAAAATATATACTTTATTAAGAATAAGAATAACGAAAATATTGTATGAAAAACAAGGAGGTGAAAATCAATTATGACATCAAATAACTATACCCGCTTTATTAATTTCTTGCAAAATGAATTATCTATATCTTCAGCTTATATCGCAATTGCTGAACGAGCTAGTATTACTTCAGAATTACCATGCCCTCAACCAGATTCTAATGCTTTATCGATGATTTTGTGGCAATATGGTTTAGTTACTTTAGAACAATTAGACAAAATATTTGATTGGCTACAAAACACTTATGAGTTCAACTAAAGCAAGCACTCAGCTGTCAGCTATTAGCCATCGGCTATTGTGAAATAGAATCATGAATAGCTATTAATAAATTGAGATTGATAGAGATTTAAAATTTACTACCCAAATATGCTATTTTAATCGTCATAAGTATTCATTTAAACCTCGCTTTTTTAGGAGAGAATATGATTACTGAAGAACTGGTTATTAGTAAAAGCTGAATGCTTACCAAGTAAATATAAAAACTACAACTACTTAAAAATAGCAAATTTAAGTCTAATTAAAAACTAAAATTAAGCACGATAAAAATAACTAAATTTGGTTTTTAAATATGTATCTAGTAGTAAAAATTTAATATAACGATCAATATCTTCACAATATATTACTATAGCAATCCTATTAAAGCTATAACACTTTGATGCTAGTTAGGAGTCGGGACTCAGGACTCAGACTTTTAAAGGTTTCAGTTAAAATTAACTGTTATAAACATTATCGCAACAAATTTAGGATTGCTATAACTACTAAACTATTAATTTAATCAATTTAATTATGATTCTACTAAAACTCTAGAAGCAGCAGCTAGAGCTTCTCCTGGGGTAAAAGATTCATATCCCAAATCTCTCAAAGTAACTTCTAAGGCAGCGATCGCGCTTGTGACGTCTCTTTCACAGACAAAACCTAAATGTCCAATGCGAAAAATTTTCCCTTTCAAGTGGTCTTGTCCACCAGCTAAAGCAATATCAAAACGTTTTTTCATAATAGCCCGTACTTTTTCTGCCTCTACTTCTGTTGGTGGAGCAACTGCTGTAACAGCAGGACTAGCTACTTTATCTGAAGCCAGTAAGGGCAAGCCTAAAGCTTTGATAGCTGCGCGAGTTGCACTTTTTAAACGATCATGTCGAGCAAAAATATTTTCTAATCCTTCGGCTTGCATTATTCTAAGTGTGGCCTGCAAAGCAAAGAACAAATTTACTGGTGGGGTAAAGGGTGTAGTGTTTTTAGCTGCATCTTTACGATACTTACCTAAGTCAAGGTAGTAGCGTGGTAACTTAGCAGTTTCATAAGCAGTCCAAGCTTTAGGTCCCACTGCCACAAAAGCTAAACCAGGAGGTATCATGTAACCTTTTTGAGAACCAGAAGCAACAACATCAAGACCCAACTCATCTACTGGTATACTGACTGCCCCAAGACTTGTGACAGCATCTACAATAATCAAAGCTTCACCATGAGCTTTAACATAACCATTAATAGTTTCTAGATCATTTAGAACACCTGTAGAAGTTTCGCTATGGGTAAGAATAACTGCTTTAATTTGTTTGTCTTTATCTGCTTCTAGGTGTTGACGAAATTTCTCTGTCTCTAAAGCTTTACCCCACTCTGCTGTAATTTTCTCAACTTGGAGACCATAAGCTGTCGCGACTTCTGCCCAGCGGTCGCCAAATTTACCATTACATCCACATAGTACGCGATCGCCTGGACTGAGGAAATTAATTATACCTGCCTCCATAGCTCCAGTACCACTAGATGCTAAGATCAACATATCATTTTTAGTTTGATGTAACCATTTAAGGTTTTCTGTCACCTCTGCCATAATTTTAGAAAAGTCACCGCTTCTATGGCCTATTGGATGTTTGGCCATTGCGAGTAATGCTGTTTCTGGCACTGGAGTTGGTCCAGGAATCATTAACATCAATTTATCATCCATTTTTTTTTCCTTTATTATGTTTAATTTGAACGGTGTCTATGTTTATTTATACAGAAGCACATCACAGTAAAAGCTTACTTTTTCTTTAAGCTTCATAAGCTTGAAAATTGTAGGATTTTATCTTTTGATTAATTTTCTAAAAGTTAAGTAACATTACAAAACTATTTACCTGTTTTTATTCTCTACCCTCGTAATTAAAGCAAATAATTTAGCTTTTCTAGAAGAGCTGTAATTAATTTTATATTACTACTTACGACTTAGTTAAGTTCTTAATTTTTTGAGTTTTTTACTCAACTATTTATTGTAGTTATAAATAACCTAGCAAAGAGTAATTTTACCAAACAAAAGTTTATAAGCTATTTTTTTTTCATTAAGAAATTCACTACAAATAATTTAATCTAGCCATAGCCCCTAATATTTTTAATATTTTTTAGTTTCATTAATAGACCAGTAATATTCTATTGGTAAATTTGCTTGTTTACAGCATTCTTCTAACTGTTTTTGCAGTGCTAAAGCTTTCCTCACAGCCACAATAAGTTCTTGAACTTTTTGGGACTCTTTTGTGTTATAATCTACTGCCACAATTGTCTTTTTTTCTAATAATTGAAGTAGTAGTTCATAATGAATACGAGAGGGAACTGGTATTTTTTCCATAGTTTTATCTCTCATTGTATTTAGTAATTTCCCACTTCCCGAATTAAAGTATTGGGGGATTTAATCTTCGCTAAAGGCATAAATCTTATATTACCTCGTCACCTCAATTTTTCCTAACGAAAAACATAAATATTCTTTTATAAGAAGTAAGTAAAAATACTTCTATAACATATTTAAATATTACAAATAGACATAGCTTTTAACTTTTATTTTCATTAAATAGTTGTAGCAATGCTGTACCTGGATTTGTTTTTTTGACTAAAGACTCTCCTACTAAAACAGCATTTACACCAGCGTTTATCATAAAATTGATATCTTCATAACTATGTATTCCAGATTCACTTACAACTAAAATTCCGAGTTTTTCTAATTCTTTCTTTCTAGCTTCCATCAGTTGAAAAGTTGTTTGTAAATCCACTGAAAAATCTTCTAAGTTGCGATTATTTATACCAATTAACTTAACCCCTTCTATTCCTAATACCCGATCTAATTCTTTCAAAGTATGAACTTCAACTAATGCTGTCATTCCTAAAGAATTAACTATTTTGATAAAATATTTTAAGTCTTGGTCTGATAAAATTGCTGCTATTAATAGCACAGCATCAGCTCCATATAAGCGAGCAAAGTATATTTGATATGGATAAATTAGGAAGTCTTTACAAAGTAATGGTAAATCAACATTTTCCCTAATATTTGCCAAATTTTCAAAACTACCTTGAAAGAACTTTCTATCTGTTAAAACTGAGATACAAGTTGCAGCATTTTCCTGATATAACTTAGCAATAGCAACTGGTTCAAAATCTTGTCTAATTACTCCTTTACTAGGAGAAGCTTTTTTCACTTCAGCTATTACAGCAAGTTGAGTTTTTCCTGTTGATAATGTAGTCAAAAAATCCAGAGGAGGAGGCATTAAGTTAATCTTTTTTCTTAACTCAACTAAAGGTTCTTTGTCACGCAAATAATCTACCTCTTTTTCCTTATGCCAAACTATTTCCTCTAGAATATTTTTAGGCTTTGACTCTGGCACGGAAACCTCATAGCGTAAAGTGCCCATTTCTACCGCTGGGTTTGGCGGACGGCGACGAATTTGCATTTATTTTAAATAAATTACTTGATTATATTTACTTGATACTTTTCAGCTTTTTCAATATTTAGCAATGTTGAGATTATTCAAGTCACCAATTTCCTAACAATTAATATTAGTATATAGGAACTTAAATACTTCAGTAGGCATTGCCTATTTTTATGCAAGATATACAGTATAATAAATTCAGCTTGAAAAAATGTGTAATTAATTTTGTTTACCTGCTTAATTTAAATTGATTATCAGGTTTTCTTAACCTAGATAATCTATATAGCAATCCTAAGTAGGTTGCGGCAAAATTTCATACTGAAAAAGTTTT
>LIN_NODE_209_length_38856_cov_18.249014
TTGCAACTGCAAGTTCTGACAAAACCGCCCGCCTCTGGGATACTGAGAATGGCAATGTATTAGCTACTCTCAACCACCAGGACTGGGTATTTGCAGTAGCCTTTAGCCCCGACGGCAAAACCATTGCTACTGCAAGTTCTGACAATACCGCCCGCCTCCATTGGGCAACACCAGAAGGCTTAATTCAAGAAGGTTGTCGCCGCCTCAGTCGGAATTTAACAGCAGAGGAATGGCAGCAGTATATCAACAGCGACTTGGAGACATATCAGAAAACTTGCAAAAATATTCCCGTTCATCCTAGTTTAATTGCAGAAGCTAAAAATCTTGCAAAAACAGGGGAAAAACCGAAAATCAAACAGGCAATTTCTATCTTCAAAAAAGCTCTAGAATTGGAACCAGAAATTGACCTCGATCCTGATACAGAAACTAGAGAAACAGACCCCCAACTTGTAGCAAATAAACTTGCTGCTTCTGCCAAATTAAAATAAGGTAAAAAATTAGCAATAGAGGGAAAAATAGAAGAAGCAATTAATCTTTATAATGAAGCACAAAAATTAGATTCAGATGTCGAAATAGATGTGGATAATTGGGATGTTATACTTTCCTGTGATGGAAAAATCCAGAATTATCAAGATTTAGCAAGAGCATTAACAGGAAATTATCAGGGAGCAGTTGAGGATTTTCAAGTATTAGTAGAATCCATAAAAGATGAGGATGAAAAAGCAAAACTTGAGGGTTGGATAGAGACTTTGAAAAAAGGAGAAAATCCCTTTAATTCTGAAGTATTGGAGGAGCTGAAAAATAATAGACGAATTTATGGTTAGACAGCATTAATTACTATCTATCAAAAGTATTTAATAATCCGTCGTAAGCCACCATTATAGAACAACATATTATGGTTAGGAAACTGATGCAGCATACTTCAGACTTATGAGGCACGCCCACGGGAGCAAGATGCCCGGACTAGATAACTTTTACCATTTATTATGTAAATCATTTGCCCCAAATATGCCGTAAATTCTCAAACTCATTTAAAGACTAATTTTAACCCTTAACCTTTAACCTTTAACCTCTAACTTTTAACCTCTAACTTACCTCCTTGGGGGGAAAAAAATTTAGCTTAACCATTGCCTTTTAACCCTTAAATTTTAACCCCCAACTTCTACGATCGCTTTAATATATACTTTCTCAAAAGCCAAATTAACAAACTAACAAAGAAAACTAAGGTTATATTATATACAAACGTATTTTGACAAAGAAAAAACCTATCATTAAAAATAGACTTACATTCCGTAGCCGCATTATCTCCTGTTAAACCAGCAATAGCAACTCCTGTAGCTACCACACTAATTAACCCTTTAAAATCGCGATCTACCTTAGCCCTTTCTATTTCTGTTTGGCTACGAATAGCATTAATATTATTCTCTAATAACCTCAAACCTAACTCAAAACTTTCTAAATATTCTTTAATTTGCCAAAGATACTTATCTTTAACCAACTTGCTAAAATCATCCAAAAAATCAATATTAGTTCGAGAACCAGGCACCTTTTCAGTAGCATTTTTAGAAATAGTTTTTAATCTTTTCTCATAATTACTTAAATTAATTTGTATTGTAACCTTTTGAAACTGAAGATTATTCATATTATTCGTGTATTGATTCATAATAACCTGAACTTTCCTCAGAATAGAACCAATTTCCTCCAACCTATTAACCTTACCATTCCCTTCAGTAACCTTTTCTTCTATAGACCCAGTTATAGAATAAACTTTAGCAAACATTTTCTTAGCTTTATTGATTAAAACAGAACCTTGACCATAAGCCCAAATAATTTTGTGATGGTAATATAATAAGGACATCCAGTCCGTATATAACTCACTTAAAATCTCGAAACTTTCTTTATCTGGATAAATAGCAACAATAACATGTTTATTTTGCACAAAAATAGAATTTTCTTTCTCTCCTAACTTAACTACCTCCTCCTTAAAACCCTTGTCAGAATACTCAAAAATTGTAGCACCAATAAACTCACCTTTCTTGTGAAACTTAACTTCTTCTTTTGTATTAGGAAAAATAGCTTTGTAAGACTCTTGAGCAATTTGTTCTATTTCTGCTGAAGTTATTTCCGAGAAATTAGGTAAGTAAGTAGACAACATCCAAGTCTGACCTAATGTAGCTTTATTATCCCCTAACTTTCGTTGAATTCTTTCCTTTAACTCAGCAAAATATTCTGGAGTTTTTTCCTGAGAACCATTAACTTCAGCAACCTCCAATAACAGTCCATAACTATCTCCTAACCGTACTGGATAGTAATAACCATTCTCTATAGGAGTATCAGGATCTAAAGGAGCATAAATATCCTTAAGAAGTTGAATATATCCAACCTCTTGCTTCTGCCTTTGGTCGAGATCCTTTCCGTCTTCTTTTAACCTTTCCTGAACAGTTTCATCGAACTTTTGATAAAAATATTCGCGTTTTTCCCCTATACTTTTTTCATTATCACTCAGACTATTTCTTAAGTCATAGAGAAATAAGTCAATGGTAGGATTAATAATATTGAGCATTTCAGTTATTAGTTATTAGTATTTCCGACTTGAGCTAGAGGCTTAAAAACTAGAAAATTCCTTTTCATTTATCAAACTTTATGTTCAGAAAAAAGTTGATAAAACATAGCTCCTACAAACAGAGAACAAAAGTTTTCATCCCCCACCTTTCTAGGGAATAGAATTACCATTTCTCAAAAACTTTTCCACCTATATCTTCAGGAGAATAACCCATTCCTAAAAATTCTCAGGAGGAGAAATAAGAAAATCAAAGAGTAGGGAAAAAACAAACACTTATAAAATTCACATTAACTAAAACCAAGACAGCAAAAAAGTTATTTACTTTCTGTCTAAATCAAAAATTAATGCAATCTATAGAAATTGGCACTAAACCAAATCATATCCATAAAAAGCTAGTTTTTCCAAATCATTCTAACACTCTTACCCCCTGCTGAGAACCTTCTGCTTTCCATAATAATTAGAAATTATTTATTCTTCGACCTATTTGGACGAATCAAATTTAATAGCCGCTCCAACTTGCTAGATTTTTTTACTATTTCTTTTGCTATTTCTGATGGCTCTGGCGATGATAAAACCTGCATAGACATATTAGTAATTTCTTCTTCACTTGTTAGATCAGAAGAATTAGGCTTAATAATAGGACGGGTATGTTTCAGAGCAGCCGCCGGAATAACTGCTTCTAATTCTTCTTGAGTGGGAATAAAATCATAAATATTATCAACCTCATCTAACTTAGATTTAAAGTCCTGAAAGATTGTACTTAAAGACGAATTTTCATTAATTATTCCCATTAAATTAGACTCAATATCTGTTTCCCAAGCAGTAGGTTTAACAAATAGTTGTTCAGCAATAACATAGAGAGCATCTTTAGCCTCAGAACCTAAAGAATTCTCTAACTCTCCGATAGCTAATAACGTAGATAATAAGAACTTATCCTTTGAATAATTCATCTAAATTCTCCTTTATTTATAACTTATTTTTTTTTATTTTCAGATAATTTTAGTTATTGAACTTATTAATTTCCTCTGTGAACTTTAACATATCTATATCTGACTTTCATAAATAGGAAAACCTGCTTTAATAATTCAACTATTCATTAGACACTTAAACTTACTCCTCCAAAAACAAAAGCCACCCTATTTCTTACTTCACAACCAGTATTCATAGTAACTATTCTCAAGACTTACAATAAATAAACTCTCAAGCCTTCCCTTTTTATTAAAATTACTCCTCCAAAAATAAAAGTCACCCTATTTATTATTTTACACCCAGTATTTATCCTAACTATTCTCAAGATTTATAATAAATAAACCCTCAAGTCTTCCCTTTCTATTTTTAGAAGGTAGCTCTGGGTAAGTCCTATAACTAATAATTAATAACTGAAATTCACCAGACAAAAAACCAAATTGACCTACCACCACCTTTTCGCGATCATACTCAACTACCAGATGAGGACAGCACCCATGTAAAAAATTTCCAAGAACATCCCCAAAGTATCCTCCTAACTAACTCTATCCAACCTATTTTACAACAGCAACATCCAGATAAAAATTATCCTATTGGCCAAGATAGTAGTATCAGCGAAAAACTGACCCCCCAGAAAAAAGGTCAGAAGCGCCGAACTAGTTTTATATTCCTAACGTCCCACCACTGTTAAATGGTGAAATTCGTCCTATTATCTATGGCGAGAATATATGGCACCTTTAGTTTATCTAGAATTTGCCAGTGAAGACGGAACAGAATAGTTAGAAAAAACGTCATTCTGATTTTCCCAGGATGGTGAAACAACAAGACCAGGAAAACTTTGGGTATATAAACGTATTATCAAAATATCTTATTGCGGAGTGTATATCATCACAACTGGCCACTTAGAAATATATCATTTGGTGGGTGGCTCTTGTCGCCAGCCTCCTAATGACCCGGGTCACTATTTAACTGAGTCCCTAGGAATAGAACTGGGAATATGTCAGGGCTCCTATAAAAATCAAACTCTATCATGGTTACCTTGGTAGGACCCTGAACGGAACCTGTTATTGACAGGAGCAGAAAGAGTAAAAGTAGAAAAATCTCGTGGCGATCGCTTGGCTCACATAGCAGAACCAGAACGCCAACAGGCAGAGCCGGAACGCCAACGGGCAGAAAAAGCAGAACAAACACGAAGAAATGCTATTCCTAAATTATTAGCAACAGGAATAACTGTCGAACAAGTAGCACAAATTCTTAGTTTAACAGTTGAAGAAGTGAGGGAAATTTCTGGTTGAAAGTAAATATTATGACCATCCTGGCTCTATCTTTGATAAACCTGTGGGATGATATTAAGTTCAGTTTATTCTGTCATAGCGATCGCTTCCACTAGAAGTAGTTTGCTCAACAATGAAAAAACTCTTAACCTATAACTTTTTCTACTAGTAGCGATCGCTTATTTGTTAAGTTTCGTCCCTCAACCCCACCTACAGCTATAATTTTTAACTTTTGACTTTTAATTTTTAATTTTTAATTTTTAACTTAAAATTTGACTGGCAGCGATCGCTTATTTGTTGGGTTTCGTCCCTAAACCCACCTACCAGTCTTTTGGCTTTAAAATTTTAACTTTTGACTTATATCCCTACCAATAGACGTTATTCTTGCAGATAAGTCAAAAATATGTTAATTGAATATAGAAAAGACATTCATAAAGATTTATAACGCATCGAATTTTAAATTCAAACCGCCAAAGTAAATACAACTTATCAATAAAAATAAATTAAAATGCTCAAAGCAATTTTGTTTGACCTTGATGGCACCCTAGCAAACACAGACCCCTTGCATTACCAGACCTGGAAAGAAATTTTAGATAATCACGGAATACCAATTAATCATAACTCTTACAAACAATATATTAGTGGTAGAACTAACCCAGAAATTATTCAAGATTTACTGCCAAAACTATCAACTACAGAAGCAGAAGAACTAGCAGACTATAAAGAAGTTAAATTTCGAGAAATGGCTAAAAACTTGCAGCCATTAACAGGATTATTAGACTTAATTGAATGGATTAAAAACCAAAAACTCCAGAAAGCCGTAGTAACAAATGCACCACCAGAAAACGCTAAATTTATGCTCGAAGTTTTAAAGCTAAAAGATACATTTCCATTAGTAATATTAGGTGGAGAAATGACTGTAGGCAAACCCGACCCAGCACCTTATAAATTATGTTTAGAAAAACTAGCAATTTCCCCAGAAGAGGCAATTGTTTTTGAAGATTCCCGTTCTGGAGTTAAATCAGCAGTAGGAGCAGGAATTTATACAATAGGAGTTGCTTCTACCCACGAACCTAAATCTTTATTAGAAATAGGAGCCAGTATTGTGATTAATGATTTTAGTGATCATAAACTAGAGGAAACTTTAAATAATTGGAATATTTATCGGTAAAAAAAAATCAAATTTTCACCTAAGAATTTAGCTTTCATCTATCAAATATTAATTGATAGTTAGACGAACAAAGAAAAGCATATATAATCAGAGCCACAGTACCAAAGCGATTAGCTTATTTTTGTGACTAAAACAATCAATATAAATAGCAATCCAGTAGTGTAATTTATACCCTTTAACAAAAATTAAATCATCTATTCAAAAGTAATCCCTTAATACCCTTAATACTTTTTCAGATTTTTTCATGCCTAAAACTTTAACCCTACAGTAATTTCATTAAATTACACAGAATTAAAGCTAATAAAAATATTTGGAGTAAGAGGAAAAAAAATTAGATTAAAAGAAAAGAAATCATCAAAAATTTTAAAAATAAAAAGTAAATTGAACAATATATCTATCACAAATATTTCCCAGAACCATTTATATAAGTAAATAAAATATACTGATATTTCTCTCCCACAAACCAGGTTTCTGGCAACATTCCAAAGCAAGCAGATTTGATCTAAAATTTCAATTATTAAATAATAATATAAAATCAATAACTTTTTGACTCTCTTGAGCTAAATTAATGTTAATTATTTTTATGTTATGCAGACGTCCTTATGAAACATCCCCAACTCTACTGATCTAATCTAATCCCCTACTTTTCTACTCAATAAAATGTAGAAAAGTTTTCAGAAATGGTATTAGTATTAATGCTCAATATCTGGATGCGATCTGAAGTCCGTTAAAAAAAATGGAGTCAGCATCTACAAAATATTACCAGTAATATTTGGTATTAAGTAGGTGCACACAAAAAATAGTTGACTTGAGGTAAATGTACATTTTGTTATATAGCAACAAAGTTTAACCCCTATCTACTTATAAAGATAATATCAAAATCAGCCTCATTAAGGTGGTACTAAAAATATCCATTAGTGTAGTAGAAATAACGAAAAATTCGGCGTAGAATAGGGCACAAAAAAATATTTACTTCACGGTTTATACCATATGAATCTGCTGTAAATAATTAACTTTTTTAGCTTTTAACTTTTGATTTTTGGATTTTAACTTTTGACTTTTACTACACTTCACCACCAAATCAAAAAAAAAGTGCTATAGTAACCCACTAAGCTAGGGGTGCCTAAAATATTTAGGCTGAGAAATACCCTTAGAACCTGAGACTGGTTAATACCAGCGGAGGGAAGCTGTTTATTTAAGGAAAAAAATATGCGGACAGAATGGATCGCCAAACGTAGTGGACACAAAAATGTCTCTCAGATGCACTACGGTCGTCAGGGAATCATCACTGAAGAAATGAACTTTGTGGCCCAACGAGAAAATCTTCCTGCTGAGTTAATTCGTGCAGAAGTAGCAAGGGGACGAATGATTATCCCTGCGAATATTAACCACACTAACCTTGAACCAATGTGTATTGGAATTGCTTCTCGGTGTAAAGTTAATGCCAACATTGGCGCCTCTCCCAATACTTCTGATATTACTAAGGAAGTTGATAAACTAAAACTATCCATTAAATATGGTGCAGATACCGTGATGGACTTATCCACAGGTGGCGGTAACTTGGATGAAATTAGAACTGCTATTATCAACGCTTCCCCAGTACCTATCGGAACAGTACCAGTATACCAAGCAGTAGAAAGCGTTCATGGCAGAATAGAAAATCTGACTGCTGATGACTTTCTTCATGTTATTGAAAAGCATGCTCAACAAGGGGTAGACTATCAAACCATCCACGCCGGAATTTTAATTGAACATCTACCTCTAGTCAGAAGCCGTATCACTGGTATAGTTTCCCGTGGCGGTGGAATTATCGCCAAGTGGATGCTCCACCATCACAAACAAAATCCTCTTTATACTCATTTTGACGATATTATTGAAATCTTCAAAAAATATGATGTTTCCTTTAGTTTAGGAGATTCTCTACGACCCGGTTGTACCCATGATGCTTCTGATGAAGCCCAACTAGCAGAATTAAAAACATTAGGTCAGTTAACTCGCCGTGCCTGGGGACATGAAGTTCAAGTTATGGTAGAAGGTCCTGGTCATGTACCAATGGACCAAATTGAGTTTAATGTGAAAAAACAAATGGAAGAGTGTTCAAGTCCTCCTTTGAATGCTTTGGATCTAGATCCCTTAGCATCCAACGCCAATGAACAGATGGAAAAGTTTAATGTTCTAGGTCCAGCTCCTTTCTATGTTTTAGGTCCATTAGTCACAGATATTGCTCCTGGTTATGATCATATTACTTCTGCTATTGGTGCAGCAATGGCGGGATGGTATGGTACAGCAATGTTATGTTACGTTACTCCGAAAGAACATTTAGGTTTGCCTAACGCTGAGGATGTCAGAAATGGACTCATTGCTTATAAAATTGCAGCCCATGCAGCAGATATTGGTCGGCATCGTCAGGGAGCGAGGGATAGAGATGATGAACTTTCTGCTGCTCGTTACAATTTTGATTGGAACCGTCAATTTGAGTTATCTTTAGATCCAGAGCGAGCCAAAGAATATCACGATGAAACTTTGCCTGCGGATATCTATAAAACTGCTGAATTTTGTTCTATGTGCGGACCAAAATTCTGTCCGATGCAAACTAAGGTTGATGCTGACGCTTTGACAGAATTAGAGAAGTTTTTAGCCAAGGAAAAAGAAGTTGTAACTCAAAGTTAATAGACATATTAATTTTAAAATAATTAGGGTGGGGTAGAAAACAATTAATATTTGGGTTTAATTGTTAATCTTTGTATTTTGTGTGTTCCTGCTTTCTGGAAAAACTGTTTCAGAAATACTCCATGGAATTGATGAATCCTAAAAATCTAAATCTTTCTATCCCACCTATTCTAATTTGTTAAGTTATGCCTTACTAAGGAACTCCTAAAACCCTTTTTTTTAAGTGGGGTTATGGGGAGGTATTGGTAGGGTTTTTTTATTCTCTAACCTAACCATTTTCGTTTAGTAATTAATACAAATCCGCTTATTACAGGGCGCTTATTCCATCGCCAAATTCAATATATGGCAAAGAATTCAACTTTTTTTGTTTGATAAAAAAATTTCAGACACAAGTTATTGCAGCATTTTTTAATGGATAAAATTCAAAACTATTAGATGTTGATAGGTAAGCATTCAATAACTGAATACTTACATTAATAAAGAAAAAAATAGATACAATAAGCCTTCAATTTTCCTGGTTAGGCGATCGCCTTTTTAAATATATTTACTATTGGAAAATATCCATTTAATCGAAAATTTATAACTTATCTGTTTTGTCAAGTTTGATTTTAAGAAAGACGTTGATCAAGCAGAACTTTGAAAGTAGAGATGTTGGAAAGTATTGTAAGTTAATGATGGGAGAGAGGATGGGAAAAGAGGGGATAAAGAAAGAGAAAAAGTTACTAAAGTTTGCTAATTTTTCAATTTCAAAATGTCATTAAAATCTGAGTAAATATTTGCTTCAGTTAGCTTAAATAAAAACAATTCCTAAATTTCTCTTCAAAGGTAATTGATAAACTTGGCTAATTTGAAACTTTAATAGAGTGAGCAACTCAAAACTTTTCTCCTCGTAGTAGAGAGGTAAGGAGTGACTATTTCATTACAGCACTTACCACGGCCTATGAGGTAAACATTTAGGGTGCAAGATGGCCATATAACAAGAGTTTTACTATTCACCCCTTGTACATCTGATACCATGGCCGATCCTATATGGTACGGTACTATTTGCTTTCCGTGACCAAGCTAGCGATCGCTACCCTTTTGTCTTTGTTAACTCAAAAGCTTGAATAGTCTACTAATAACTGATAAAGCTCTAAAAGTATCTCAGTTTTTAAAGCCAAACCTATTAAATTTACCAAAAATAATTTTTTTAAAACGTCAAAGTAGCTACATCAGAAGCAAAATATTTCTGAGATAATTATTTACATTGGTTTTTTTAGAGCTGCAAGTACACGAAACTAATTCTATATCTATACAAGCTCAATTTTTTACCTTCTTATAAGATCCCAGAAAATGAGAATAGGTAAATAATTTTATAGTGGTACTTATGATTGAAATTCTTTACAAAAATATTCACTCTAAAGTGCTAGTTGTGTTAAAATAACTAATTCTATTTAACAATATCTACTATAGGAAAAAAATCAATGGTTCAAGCCACTATCTACTCCCTTGATGCTATTAAGGATGAAGTCCAAGAATTATTAAGAAAAGAACTTATTAGTCGTCATCAATCTATTGATACTCTTCGTTCGTACATTCATCATCGAGATTGGGATGAAGTTGAGTCAGAATTAGAAAGAAATGATTTTCTTGCTAGAGACCGCATTACTGACTTGATAGGTAAAGAAGAATGGCGAGAAGATTAATGGATAAATCTAAGTCTAGTTTCTCATACACTCATATTTAATCCAATCAATTCATCTAGTTCTAGAGCTTTTTTAATATACTCTAGAACTATAACTTTTTTGACTAAATTTAGGTTTTTTGCTATTTCTTAGCAATTAGACTCTAGAAAAGCAATAAAAATAACCAGATAAATCACAGAGTTTAGTTAACAATAAAATTCATCTACAAATAATATTTATAAAAATAAAATTCAAGCATAAGAAAGTTTTTTATTCATTGGTATAAGATAAGGTTTCACTAAAACAGCCTTAGATTTTTTTAGTAAATTTTTGAGAAAATATTCAAGATTTCCTGAATTTTATATCTTATTCATTGAGGTTATTTCTTCTGAATTCTAAGTACCTGCTAATAAACCGTAAATAAGTTGATTGTTTTAATAATCACATTTTTTTTAGTAAGTAAATTTCTCTCAATAAAAATGTAAAATAAATAAGCAATCAATTATCATAACTCAACTAATTTTCTCTCATAAAAACTAGCATTATGAGTTTTTCAAATCTGCTTTAGTCGTCATTTTTATCATTAATATTTTTGAGATTTTCTTGTAATTCTGAGACAGTAAATATTGACTTAAAATAAATACCTTCTTTTTGATAAAATTCTTGAGCACCTTGTTGTCTATCAACAAGAGAAAAAATATGATTAACCTGATAACCTGCCTCTCGCAGTCGATGAACTGCCATCATTGCTGATGCTCCAGTTGTCACGACATCTTCTAAAACAACTACTTTGGCATTATCATCTAATCTTGGCCCTTCAATGTAAGACATTGTACCATGTCCTTTAGCTTGTTTGCGGATAATTAAAGCTGGTATAGGACGATTTTCATAAGCAGATACCACACTAACAGCAGTGACAATTGGATCAGCACCTAATGTTAAACCAGCTACTCCTTGAGTATCTTCAGGTAACATAGACAAGATTAATCTGCCAATTATCAGAGCTCCTAGGGGATGAAGAGTAACGTACTTACCATTTATATAATAGGAGCTACTTTGCCCAGAGGATAATATAAAGTCTCCCTCACGATAAGCTAATGTACTTAAAAGATCAAGTAATTGTTGTCTAATAGTTGTTATATCAGTAGTAGCCAAAGATGATGAATTTAGAGATTTAATTTGGTTTGTCATATCAAGTGCAACATTTAAGTATAACCTGTTGGCCACTAAGCCTTTAATTAGGATATAAATGGCTGTTCCAAGTCAATATATGAGGACAACCTCGACTTGTGAATAATTCTTATTACCTTATAGCTGCAATTTCTATTGCCTTATTGTTAGGTTGACAGCTTAGCATGCCACGGGGTAGAGACTGAATATCAATCTTCAAAGCTGGTCTAAATGGGGTCAAAGCTCTAACTACCAAATGAGTGAGACTGTTAAAAGAGACTGACAAGTGGACGAAGTAGTGCTACAAGCAAAAGCCCTAATACATAAATGGTTAGCCCAGGTAGGATTTAGAACTAAAACCAGAAAAAACTAAAGTTGCCCACACCAATTGAAGTACATGAAGGAAATAAACTCGGGTTTGATTTCTTAATATTCACTATCAGGAAATGAAAAGTTAAGTCAACTAAATAAGGATTTAAGATACAGATAAAATCATCCACTGAGAGTATAAAAACTCACTATCGGAAAAATTGCAGAAGTATGTAATGGATATAAAACTACCCCAGTAAAGGCTTGAATAGCTAAATTAAACGTGATAATAAGAGGATGGGCTAACTACTTTTGTACCTTAGTCAGCAAAATGGGTGAAAGAGAAGTATTTTTATTCTGTCACAAACACCCGAAACTAGGTATTAAATGACAAAGAATAAAGAATTATACTAAGCCTACACTTAGATTTAGGTATTATAAGCCATGTCAAAATAAAAGGCAATAAATCCCATTATGAGGATGATTGGAACGATTGGAGCAATAGAATCGGTAAATATCTAGGCATAAGGAAAGAAATAACGGTTATATTAAAATAACAAAAGAACAGATGGGCAGTGTCTGCTAGTAAAAAAAACTTACCGAACAATTTGGTTTAAAGCTTTCCACCTTTTTTTTTGGGGGAGGCTTTTTGCTGTAGTTATAGAGTGAAAAATGCTCTGTGGTATTTAAATGCTCTAAAAAAAAGTGAGTAGCTAACTGATTAAGGATAGTTAGGTACAATTTAATACTAATCTAATCTCTATTCCCTATTTCCCAAAATACTAACGATAAACTTTTTCTTGAGAATCTCCCTGCTATAATATCAACAATTTAGCAATAATCTATGTCGTAATTAGAGTTTATGGCCATAAATTGGAAAAGTTTCAGTGGCACTATTATTTTTTGTGCGATCGCGAACCTAACATCTATCCAGGTTGCTCAAGGAGAACATCTAGAAGATACTGCTGGTACATATCAACCTTTTGCAGAACAGTTTAATCGAGCAACTCAAAGACGTTCTGGTAACTTTTTTAGAAAAAGAAACCTATTGCATCAGATAGGTCGTTATTTTGGTATTCCTAAGTATCCAGAGCAAGCTATTGAGAGTGATGATACTCGAATTAACCAATTATATATAGATGAACAAAGACGACAATTTTCTAGTACCCCAGTTATTCGAACTCCAGATATAATTAATCCCTATAATCAATCTGTACTAACAGCTCCTCCCTCTGAGTCAACGCCTACTTTTGGTGGTAATTAGTTCTTTGGGGGTTGGGGAGTAAGAAGTAGTTCTAGTAGTTACGAGGAATAATGATAACCAGTGAAAGGGGATGAATATTTATAATTTATATTATTTATATTAGATTATGCAACGCCATTCTTTTTCTTCTAAAAAAGTTATCTAGATTTTCTGAGTTAGGAAGATTTGGTCTAGGAATGGGTAGCTTGTAAATGTAGTAATGTTTATAAGTAAACTCTTTTCATTCTCAGGAGTCTAACTGCAAAAAATCATTACTTGTACACCAAACTAGCTAGGAATTTAGTGTCTGTGGTTTTACAGCTTACAGATACTTGTTTGTTGAGCATCAGAAGGTAAGCGCTGCTATTAAATCTGAAAATTATATACAAGCTTCAGTTTAAGTTTAAATTAATTTCAAGCCTAATCTTAAAGAGAAGTTTTATACTACGGTAAGTAGTAATTTTTGAAGTACTGAGGCAGAATCGAAAGTCTATCCAATTAGGTGTCAGTCAGTTTAGCTAAGTTTAGTAAAATCTTGAGATAATCATGATATACTTCCACAAAAGATTCTCAAACCTTTACTCAACCTTTATAAAAATTGGCATTTTGGGAAATATCTATTAGATAACTAGAATTTACGGATTTATATGACTTGTTTCTAGAATAGATAAATCTTTGTTTTTAACAAAGGCACTGGAAGGGCACTGGAAAAAATAGTGTTTCTAAGTTTGCCCTGGTAAGTTATATTACAAAAATGATCTGAGAAAACGAGCACGGAGGGATTTGAACCCCCGACACCCAGAACCGGAATCTGGTGCTCTATCCACTGAGCTACGCGCCCTTAGTAAGGTTATGATTAACTGTAGCATTTTTAGTCTCAAATTGGCAATACTTAAATTATTTTTCTTGTAGGATTATTTCTATGAGCTCTACAATACACTTCAAACAAAAAAAATGGTTTTCTGGCATTTGTTGCTTAAAGTTTTTCTATGCACAAACTAAAACTATTAGACTATAACTCTGTTTTTAAGGTGTGTTTATGGTCTAGATAGGTAGTTTTTTAGATGGGTTAAAGGTTTTTTTGCTTTTATGATCTAGACAATAATATAAAGTGGTCTGCTTATTTACAAGACTTTAAGCCCCATTTTTCGGTAAAATTGTCACTGTATAATTTGACTTTAAAAAACCCATGGAAATAACTGACCATAACTTATTACCTAAACTAGAGTCCTTATCAAAAAATTTTTCTAATTTAGGTATTCGCCTCTCCCTAGCAGCTAAAGAACTACAAAATAGAGGTACTCCTCCTTTAGAAAGTTTACTGGAAGAACTGATGGACTACAGTAAAAATTTTACGGACCTGAAAGACCAGGGACTAAAATTGGCACAAAAATCTCAAGTTTCTACTGGGGTAATATCTTCTTTGACAGAGTTAGAACACTTAATTAAAACAGTTATAGAAACTGCAGAATTATCAATAAATCAACCAGCTTTAGATATTCTTCATCAAATTTTGGCGATCGCTCACGAAGAACAACCAGAATTTCCTCCTTTAGAATTAGTTAAAGCACAAGCTCAGGAATTATATCAAACAATTTCTCAGACAAAATCTGAAAAATTATCTGATGATGCTCAAGCTTTAATAGAAAATAGACACCCACTTTCAGGAGTATTAAAACTTGTGAAACAGGGGAAAAATTTAGATGACGAAGAGTGGTTAGAATGGGAGGAAAAAGTTAACGCAGCTTTTGACAAAAAACTAACCTTAGCAATATCAAGAGGAAAACTGACAATTTCTAATGCCCCCTTAGGCAAAAAATCTAGAATCATATTACCTACACTGGAAGAATTAGAGCGAGATGAAAATCTTGGTAGTCAACCAACTGCTTTACAAAAGCCAACTACTAAAAATTTATCGCCTTTAATAGTTGTACCATCTGGTGGTGGTGAATCTAATCAAACACTTATTGATGATCCAGATATAATGATTTTAGAAGATTCTACATCAGCAAAATCTCTAGAGGAACTTATTATTGTTCCTGGTGTAGAAATGCCTCAAAATTCTTCTAAAACTCAAAGACCAATAGGAGTGTCTGTAGGATTAAAAGTTATAGTTCATATACAAAATCTGGGCGATCGCTCATTTGCTGCTAGAGAATATGCAGGTACTCGCGGTCAAAGTTTCCGTGTGGAAGCTTTTCAAGTTAATATAGAGCCTCCTATTGCTGGATTAAATTTGGAATATATGGCTAATATCGGTGGAGTTGGCGATACTCCTTGGTTAGAAGCTGGAAAATTAGCTGGAGAACGTGGAAAAGCTCGTCGACTAGAAGGATTTGCTATGCGGCTTACAGGTGATAAAGCTAGCAGTTATGATGTATTTTACACAGCTCATGTGCAAAATATGGGAGATTTGCCAGTTTATTCAAATGGTCAATATTGTGGTACTCGCAATAAATCTCTAAGGGTAGAGGGAATTAAAGTTTGGATAGAATTTAAGAGTTAACACTTAGGGCTCAGTATTTAGACTTTTTTAAGATGGCAGAAACAGGATAACTATTCCTCTAAATATTCTGCCTATTTTGTTTGTAAGCTTGAAGGAAATGATCATTTTATATTAATAGAGTTGTTGGATATAGAGGATAAAATAATTCAAGAATAAATTGAGAAGAAAAATACTAAATATAGAATAAGCTTTAAAAGAAGATGATTGAAAATAGCATTCACACTGATTAAACTGTGAAGTATTTGAATCTAAGGAGTGAAGTATTTTTATTGAGTGTATGAGCAAATATTGCTGGAAAAACATTGTGGACAGTTATAGGAGTTGAAGAAACATTTTTAAATTTATGGGTTGAAAATACAGGAGGTTCCGACCTGAGCAGTTTTTTTCAAATTGTGATAGTTTTGTTTAGGGTAAGTTTTCTGTTCAAATTTTTTCACAAAAACCCAATCCTTTATTCTAAAGTAACTACAACGCATAGTAATAATGCTTCTGTCCATTCAACTACAGCGCCGTAAGTGTCGCCAGTATGACCGCCCAAATAACGGTTAAACCAAGCACCTGTTAGTAGAGCGATCGCTATTCCTCCTATTGCCATTCCACAAGCTACCAACCAATTTTGAGGATCTAATAAAGTAAGAATTCCACTCATAAGCAGTAATAAGAGTATTCCTAGTAAAAAATCCAAAATAGAATATTTTGCTTTTTTGTGAAATGCTCCTTTTCCAGTAGGTTTAAGATAGGGGTAACAAGCGATCGCTACTAACTGACCCCATCTCCCCCAACCTGCTATTCCCATTAGTATTAAAAGGCGATCGCTGTCTAAATCTGTTAAAGCTGTAATTTTGATGAGTAGTAGAGCGATCGCTGCCATTGCACCAAAAGCTCCTGTAGCGCTATCTGTCATTACTTCGAGTCTTCGTTTTTTTTCTGGTACCGCTAACCCATCAGCAGCATCCATTACCCCATCCAAATGTAAACCGCCAGTTAAAGCAATTCCAGATATAATCACTACAGTTGATCTAGTGAGTACAGGCATTCCTAAAGAATGTAATCCTATATCTACTAAACCTTGAATACCTCCAAGTATCAATCCGATCAATGGAGCTAAACGAGCAATACCGTGAAAATCTAAATTCCAATCATGGGGAATTGGTAAACAGGTGTAAAAAGCAATTCCAGCCATGAACTTGGCAAGAGTTTCTCTAATTAGTTGCATCAATATTTACCGTCGCAAATTTATGATTTATGATCCTGAAGTTGGTTGAAGACTCGCCCTCTTCTATAAGGGAGCCTCATAGCGGGAAAACCGATCAACCAAATCAGTTTTGACAAGTTTTATACTATTTTACTCAAAAATTTGGTTTAAAGCCTCGCCTATAGCCGTAGGACTTTTTAATTGTATTTTTTTTTAACATATGTTATAATTATATTTAATAGCTAATGTTAGGTAAAAATAGAATTAGTTGTTGATTAATGGTTCAGGTGTCAAGTGTCAGGTGTCAGATTTAAAAATTAAATTGATAACACCTTGCTCACTAATCCATTAATTTGTGGCCAGATATTTGATCTATAACTAATTATCCAAACATGATCTTAAGTTGACAAAATAAATTTTCTATAGTAAAGAATATTTGGCTAATTGTTAACATTAAATTTATAATCTGTGCAAAAATTTGAAGAATGATACTAAAGGATATATAGCCAAACTCAAAAGTTAAAAGTTAAAAGTAATCTCTGACTAGGTTTCGGGATTTAGCAATGTTTTAAACTCAATTCGTAGTGCTTGTTATTGATTCATATTCAGAGAAACTGTGCCAAAATTGGAACAGGAATAGCAATATCTTACAACTGAGAATAAAAAAATTGTTCTGATAACTGTCTACTAAATTAGAGGCTTTTGCTATATGAGTTCCAACAATTTTGACCACAAGGTATCTGCACCTTGCATAATTGACAATGGCATTATTGTCAACAAACGTGATATGCAAAGACTATTAATAGATTTAGGCAGAGTTAAGTACATCCATACTCAAGATGGCCAAATTCAAAGCCAAGGAGAAGGATATATACTAGAAGTATTTGCCGATCATCAACGGTCAACTTTAATTGCAAATCACTCAATATATTTGAATGTATTTAGTTTTGACTACCTAGAACTGAGGAGGTCCCCATGTCAAGAAACTTATTTTAATTTTTTTAATGAAGGACGTCAGTTAAGGCTAATTCCGCTATCAAACCCCTTGCAAGAAGAAAATAGCAGAAACATTAATGCTGCAGCTTTTGATGCAGTAATGGATCAAGTCTTGTCATCTAACTGGGATCTAGAGTTAGATGATGATTGCCCATTTTAAGGAGAAAGGAAAAATATAAGGGATAGGAGATGTTTATTGAACTAAGAAGGGGCGAAAGCGCGAAGTTAAATTCTTGCTATTGTAAATTTAAGAGAGGTAAGAATATCTGAAGCGCCCTGGTGAAGTAAGATTAAAATCAGAAGGAGCAAAGGTACAAAGGGTTGAAGGCGTGAAGGCGCGAAGTTAAAATCAAATTTTGGCTCTGACTAAATTTCTCATTCTAGAGAAAATAGGTGAAATTTTCTCGCTTACTAAAATCTAAGATCGATCTTATGTCCCAAAACTTTTCCTTTAATTCTCAGGCTCGTTGTAGCTATACAAAAGCTCGTGCAGGTATTTTTATAACTCCTCATGGGAGTATAAATACACCTAGATTTATGCCTGTGGGAACCTTGGCAAATGTAAAAACTCTCACACCTGCTCAGTTAGAGGCGGCAGGTGCGCAGATGATCTTGGCAAATACTTATCATCTTCACTTACAACCAGGAGAAAGTATTGTTGCTGGTGCTGGTGGGTTACATAAATTTATGGCTTGGAATAGGCCAATATTAACTGACTCTGGAGGATTTCAGGTATTTAGCTTAGGAGATATCCGAACTATTAGCGAAGCAGGAGTTAAGTTTCGCTCTCCTCATGATGGTAGCATGATTGATTTAACTCCAGAACGCTCGATCCAAATTCAGAATGAATTGGGAGGGGATGTAATTATGGCTTTTGATGAGTGTCCACCTTATCCAGCGAGTTGGGAAGAGGTGGAGTTGGCAACAAATCGCACTTATCGATGGTTGCAGCGTTGCATAGAGGCTCATCAACGTCAGGATCAAGCTTTGTTTGGTATTGTTCAAGGTGGTGTTTATCCTGAACTTCGTTCTATAGCAGCAAGGCAGTTGGTAGATTTGGATCTGCCTGGTTATGCTATTGGTGGGGTAAGTGTAGGAGAACCAGGCGAGTTAATAGATCATATTGTGAAGGTGACAACTCCTTTCTTGCCAGAGGATAAGCCTCGTTATTTGATGGGAGTTGGCACTTATAGGGAAATGGTACGGGCGATCGCTGAGGGTATAGATTTATTTGATTGTGTGATTCCTACTCGTTTGGGGCGACATGGGGCAGCATTAGTGAGGGGTGAGAGGTGGAATTTGAAGAATGCTAGGTTTAAGGAAGATTTTAGACCACTTGATGAGTTTTGTCCTTGTTATTGTTGTCAAAATTTTAGTCGAGCTTATCTGAGTCATTTGGTTAGAGCAAAGGAAGCTTTGGGTTATACTCTTTTGTCTTTGCATAATGTTACAGAATTGATTAGTTTTACCCAACGTATTCGGGATGCTATTTTGAAAGATAGGTTTATTACGGAGTTTGGTAGTTGGCTAAGATAGTTGAAGTGAGATTCAAAACCATAATCAAAGACTTTGGAAATTACGGTTTGGTTTTAGCCTTGTCAAGTAGTAAAATTAACCACCAGGACTTACACAAAAAAGCAGTCAAAAATAGGCTCAAATATATATAACCAGAGGCTTTTACTTGAAAAAGGTATGATTCCTTTATCACCAAGGGTTCTAGTCTCTTTTAGATTTTTGATGCAATTTCCTTGTCTACAGTGACTTTCAAGCATTTTTCTGCCCCAAAAAATGTGTAAGTCTTACTACTCAGTTCAAAAAAATGTACCAACGGAAAATTATTCATAGAAATTGGGCTTTTCTAAGCAACTCCATAGGTAAAGATATCAAAACTCTAACTAATGAAGAAGAGGGTAGAAAAAAAAGTTTAGTAGGTAGATGCCAAAAAGGAAAGTGCCAGTTTTTCGGTGCAAAAAGCTAGTATTTTGGGCTGACTATGGCCTCAAATTCAGGGGTTGCTGAATCAAGGGATAAATTCTATTAGTCCGGGAATTGAAGTCTGACTCATTAGATCGCAAGCCACTCCACCCATCCAATAATGAGCAGCAGGAGCAACCGGAATAGGTTCTTGAAAAACATCAATACCCCATTTTTGACAGACATTGATAATATTGGGAAATCTGTCGCGAACGCGGTCTGAGTCAATGGCTCGCAAGTCCAAATAAACATGAGCATTGGTAGGCTTGGTAGCAGTTTTGTGCAAATGATGGAAAATAGCTCTACTGACAACATCTCTAGGAGCTAACTCTCCAGCCGGATGATACTCAAAGGCAAAGCGGTTTCCCTTATTGTCTATTAGGTGCGCTCCTTCTCCACGAACAGCTTCACTAATGAGAAAACGAGGTGCTCCTGGTTTAATTAAGGCAGTAGGATGAAATTGGAAAAATTCCAAATCTCGCAAAACTGCCCCGGCACGCCACGCTATAGCAATTCCATTCCCCGTACTCACCTCAGGATTAGTAGTTTGGGCAAATATTTGACCGCCTCCACCTGTTGCCAAAACTACTACAGAGGATTTTAAACATTGGATTTTACTTTCGTGAAGAAGACTAATACCTTGAACCCGAGCCTTTTGTGTGGCTAACCACAAATTTAATGCTACTGCCTGGGAAATTATCTAAATATTTGGACGTTCTTGAGCTTCAATAACGAGTGTATCAATAATAGCTCTACCTGTGGTATCTGCTGAATGAAGTACCCGGGGATGAGAGTGAGCAGCTTCGAGAGTCATTGCCAGTTTTTTTCCTTTGCGGTCGAAGGCAACTCCCATTTCTACTAGATGAGCGATCGCCTTGGCAGCATTCTCCATATTATTAGTCATTGACTTTCAATAACAGGACTTACGCAAAGACACTATCTAGAAAAACCAGGAAATAGAATCAAGCCAACTTCACTAAGAATATGCGCTATATCAGAATAAGTCAAAGTTTAGATCAAGCACTCATCAACTTTAGTTAGCGCCATCTGACGCTGCCATTTTTCTTTGATGGTCTGATAATCATTGTAATATTCTTCTGGATTAAATCCTGGCAATATTTCAAAAACATCTATTTCTTGCCATAGAGGTTGTAAACTTTCAATGACTGCCATAGATTGAAAAACAATTTTTTCTGGTTTTAACCAATATTGTTTTTCTTCATGGGTGACATTAGGACGCAACTTATTTTCATTACCTGTATCTGTGGTACTAACATTAATAAAACGTCCCCTAATTAATCCTTGCCACTCTTCTGACTTAGCTAAGTCTTTGATATATTGGCGTAAAGTATCCTTAGCATAAGTATAAGAATGCCAAAATGGGATTTTGTATTTATCACTAATGGAACCAAAACCACAAAGAGCGAGGGTTGTTTTTCTCCCTCGCTGATGTTCTTCATTAAGTTTTTCTACTAAAGGGTTGACTACGTTAACAAAAGTATGATAGTTCGATGAGAATACTTCATCATCTATTTTGTGCCGCTCCTGGTTTAGGTGTGGTAGAGACTTGAGGTCTTCGTATTTAAATTTACCTACACCATGCACCAATATTAAATCATTAACCTCACTAAGGTCTAATTGTTTGATCGCTTCCCTAGTTCTTTTTTCATCTAACAGATCGACTTTAAATTGTATAACATCGGTTGTTTCTAAATGGCTTCGGGAAAGAGCCACACATTTTGTATTTTCTTGTTTTAAAAAGTGTTTGAGGTAGCAAGATCCAACAGCGCCTCCTGCACCGGTGACAATTGCTAATTGAGTATTCATCAAATTTTTTGCCTCTATTTTTTATGTTGGTATCTTCAAAAAGAATTATATTATTTTCATTTAATAAAAGTAGGATTCAACATCTAGGTCTAAAATTTTAAAATTTTATTTCAAACGCCAAATTCTACCTTCATTTCTAACAATAAGCCCTCGGCGATAAACATTTAGAAGGGTATTTAAAACTCTCTTAAACCTTTCGGTTTATAGAAACTAGTGATTTCAACTAGGACTGCTAAAAGCTAATAGCTAGTTAAGTGAATCAGCTTCTAAAGCTTAATAGTAGAAGCAATAAATGCACCACGTTCGGCCATTGTATATAACCCTACATGATGAGATATTTTCTGTGGATGAATAGCAGTTTTGGGTAAGCCTTTCTCGGCTGCCATTTGTGCTGTCATATCAAAAGTAGCACAACCTTGATCGTATACAGCCACATCTTTTAAGGTAGGCGCTAAACCATGATTGCGTACTGACAGAATAGTAACAACAAAGTCCATGACACAGATATCAGTACAAATTCCAACTACAACAAGGGCCTCAAGCTTATTCTTATTTATCCAATCCAACAATACATTACCTTGGGTATCTATGTCAATAGAACCTATAAATCCATTAATACAATCCTTAAAAACCAATGTTGCCAGGGGGTTATCGTGTAACCATTGAAGTTCGGGAACGAGTTCTTCTTCTCCCGTACCCTTTTCACAATGTGGTGGATAAGGAGGCTCGGGTTTTCCTGGTTCATGGGTATCTAAAAAGGCTAATACAGGCCAACCTTTTTCTACAAAAGTACGAGCTAGGCGATCGCTTTCCGAGACCATTGTAGCGATTTGTTCGTTTGGCTCTTGGGGGGCTAATGGTCCAAAACCAACAGTGCAAAAACCATTAAGTACATCTACGACTATGAGTCCGGTAGGGCGATCGGCTATAATATAGGGCTGTGGATCAATAGGTAAAGCAGCTTGAATGGTTGCTAAACTAGTATCAGGAGTAGCTAGAGTTGTAGTCATATTTATTTTAATCCTTATTTTTTCAAGAGATTTTCTGTTCAAATCTCATCAGTTTTGAATCGGGAAGGACTAATTTTTTGTTAGTACTTATAGTTATTTTAATTTAGATTAAGACAAGTATTTCTTGCTATAACTCGCGTTTCAGCAGAAAAAGTTTTCCATCTCTTTTTGCAATGACTATAACTATTAAATCATAGCGTCCTTAGCCATAAACTTGGTATAGAACCCTAACCCATTCTAGGAGGAGAGATTAGGGTTGCTATATAACTTTGAAAGTCTACATAAAAAGATGTTTATTTTGATGAAAGCGCTGCCGTGCCTGCAAAAAATCCCAAGAAACACAGGCTATTTCCAGATGTCGATTACCTGTAAAAGCTTTCCGTCCATGCATAATCCTGGAGTCATTCATCAACAGAAGGTCTCCCGGTTCTAGACTAAAGCAGTATTCATAAACTGGATTTTTTACATATTGAAAGAAGGTTATGTAAGCTGCATAAAATTCCTCCATTTGATCGAATGGTAATTTCCAAGTGTAGCTGTGAGAGTTGGCAAAATTGATTCTAGTCACTTTTCCATATTCATCTAATTCTAATATAGGCTGAGTTCTGGAATAAAAGTATTGCCATTTTGTGTACACCTGTTTGAACTGGATGGGAGTTTGAGTCAAAATCTGAAAATAATCCGGATGTTGCTGACGAAAATCATCCACAACTCGAAAACCGTCTACGATCAGCGACTCCCCACCAGAAGCACTATTTTCTACACAATACAAGCTGGTGAGCAAAGGTGGAGTGTGCCAATAAGTATAGTCAGTATGGAAGCTCATCGCATTACCAGTCTCTGCTAAATCCTTTCCTTCATTTGTAGTCTTTGATGGTGCGAACAATCCGTAGTCACCGTTGTAAATTGGCCCAATGGATTCTATTGTAGCCTGCAAATCCTTGGCTGGTATATTATGGAGTACGGTGAATCCGAAAGTAAAAAGCTGCTCGAGCCACAATTCGGGATTGGATGAAAGAGCTTCCTGCAACTTTGATATATTTGCTTCTATCCAAGCTTTATCCCATAAAAATTCCTGGTTCTGAGAATTAGATTCAGAGTCTTCATTTTCATTATCCTGCTCTCCGTCATCGTAAGCGTGACTCAACAACCAAGATATTGAGAATGTACTTTTGTGAGGAGGATCTTCGTTCCAAATGATAGTCAGTTCCCCATCTTTCTCTTCTACAGATAATGGTTCAGGGCATAAAGTATGCTTCATTTCATATAGTTTCTGAAAAGAAGTTGGATGACGAGATTTTGGAGATAAGCAATTATCCCGCAACCAAACATAGTGAAAACGTTTGCCTTTGACTGTAAGAAAAGTCTTATTTAAAGTTGCTGTACTCTTCATGGAAAACTCCTATTTTTTTAGTTGTTCAAAATCAAAAAATACAAATTAATCAGAACTTATGCAGAAACTGGGTTGATGAAGTAAATCTCCTGGTTTTAATAGCAATATCAGAGGAATAAACCTGTTTTTTTTGGTTAGTTTTTGTAAATCCTATTAATTTAAATTTTGACATTCATCTATCATAATTTCCATTAATTTTGGTGGCATACGCTGATAAGATAAATCTAATTGTTGATATTCTTTCCAAAGCTTGTGATATTCATCTTTATCTAAACGCGCTTCTTGAGTGTAGCAATTAATTGCTTTCCCAGTAAATCCTTTTTCCAGACATTTTTCTAAAGCAACTTTTGTCTCTTCAATTTCACCCACACATTCAAAAGCATTATGAGCTTTTAGCCCCATTAGTTGTCGATAATAAAGCTGTAGTTCAGGTTTATCAAAAAGATTTTCTTTGTTTAAAACTTGTTCAATTTCATTTGCCTGTTCTGGAGTTAGATAAGCCATATAGGATAAATAAACATAAGCACATTTAGGACAGGATTTACACCAAGGCGGCTTAGTATTACAAGAGTAAACTAATTTTAAATCGCCTTTTTTAACTTTGTGAGCCAAAATTCGATATACTAATATATCAGAACATGGTTTTAGTAAACTAAAGACTACTAAATTACTAATAAATTCTTCTTGAATATACTTTTCATAAACTTCTTTACACTCGGTACTTTTACACCAAGCATGATTAATATTTTGATTCCCTACTGTCACCTGTTCCCTATCAGCACTTTTTTCATTGCCATAACATAATTGCGTATATTTCTCTTGCAGAATAATAGGCAAAATTCCAAACATTCCATAAGCTAAGGGTAAATCTTCATAATTTCTAATATCAGAAATTTCTAAATTTTCTACGCGATGAAGTTGAGCTGCTGGAGAATTTAGGAATGACTCAATAATGTACTGACGGTGAACTTTTTCCGGTGGATTTTTAAGTTGATAAAGATGCTGTTCATGCATTTCAAACAACTTGTTTTGATTAGCATGAGTATGTAAATTGATGCTAAAACTATCAAAAGGAATATGATTATCGTCTAAAATTATAGCCATTAACAGGCTATCTTTGCCACCACCATTGCCAACAAGTAAGGGGATTTTTCCAGGAATAATAGTTACTGCTGAATTTTTTATAAGAGTAATATCCTGATGAATAATTTTAGTTCCTTGATAATCTAAATTATTTGTTTCATAACGCCACTGTCCTAAACATTCTTCGACGCTTAAATCCCAAATATTTTGTAGATTACTTGTCCAATATTTACTATATTTTCCTAAGTCAAGGTGAGTCGGTTTTAAACTTAATATCTTTAATCCATGAAATAACAAAATATGGAAATAAATTTTCTCCATGTATTCTTGAGTATATTCTGATTCTAGCTGATGAAAGTCAACTGTTGAATACCAAAGAGTAGTTGTAAAAGTTATTTCGTTGTATTGGTAAAGCAAGGTCAAATTATGTTTTGACCGAGTACAATCAACAAGTTTTAAGACAATATTCATTCTTAATATTCTCAATTTTTTGTAATATTTTGTTCTTCAATATTAAGTACAACTTTTCCAAAGAAACCTTTACTTTGAAAAAATTGTTGAGCCTCTTTTATTTTAGATAACTGAAAAACTTGAGCAACCAGAGGTTTTAATAAATCTGCTTCTAGGTATCTAACTAACCTTTGAAACACATCTGATTCTAGGCGTGTTGCTCCAATCATCTCTAAATCTTTGTAAATCAAATCTCGTAAATCTAGAGAAACCATTGGATTTCGAATCGCTCCACAGGAAACGTATCTTCCTCTTGGCTCAAGAGATTTAATCATCAAATTAAAATAATCTCCTCCGACGACATCTAAAGCAACAGTAATTTTATGTTGAGCTAAATTAGACTCTAATAAATTATCTCGTCGATAAACATAATCTGCATCTAAATCTTTAGCAAAAGCTTCTTTATTAGCTCCAACAATAGCAATAACTTTTGCTCCCCTAATTTTACTTAATTGAATTAAAGCACTACCAACACCACCAGAAGCCCCTATAATTACCACAGTATCTTCCGCTGTAATTTTTCCTTTAGTAAGCATATTTTCTGCTGTCGAATAAGAACAGGGAAATGTAGCTAATTCAATATCAGAAAGTGAAGAATTAATTGGATAAACATTAGTAATAGGAACTACTGTATATTCAGCAAAACCTCCATCTAATTCACTGCCAATATATTGATAATTATTAGGACTTTCACTACGAATCCAACTATCAACTATAACCCTTTGTTGGATAAATTTAGAATCTACATTTTCCCCAATTTCTATTACTTTCCCAACGATATCAGCACCTTGTATTCGAGGAAACTGGGTACCATGTTGTGTCCAGCAAGCAGAATGATTGGGGTCATTTTCTGTGTTATCTTGGAGGATAGCTTGAAAATTATCCTCTGCAGCATACCAGCCAGTGCGAGTATTAATATCTGTATTATTTACCGAACAAGCTCCCACTTTAATCAAGACTTCTCCTGGTTTTGGAGTTGGTTTAGGAACTTGAGTATAGACCAGTTTTTCTGGTCCACCAAATCCAGTAAGAATAACCGCATTCATTAAATGAGTCATTGTTTTTGCTTATTCTACAAATTCCTTCAGTAATTAACGATTAATAATTACCTCTCACTTTTAGGGAAAAGATTTACTAAAAAGGAAAAAAAAATATTTTTTCCCCTTAAAAAGGGAGGCTTTTAACCTGAATTATTACAGCAATTTCGGAGGGGCGTAAGGTACAAAAATTCATTTAGTAATTTTGGCAACACAGCTTTCGAGCCGGCAACAAGTGGGATACTTTTCTTACAAAGATAAAGATTAATTTTCAACTGTACCTTACCATCCTCATGGGTTCCTATAATTATTAATTATTCTGTAACCTATTGCGCACTTTCATTAAAATCTCTCCCAAACGATTTTTACCACTCCCATCTTTACCACATCCCCAATAATAATCTTCAGGAGCGTTTTCTACTATTAACTCATCCTTGGTACTCAGAAGAATTTCGCCAATATCTTTATGGCTTTGAAATTTACAAAGTAAACCTCGCTCCATCACATCCTCTTTTATTTCCTCCCAGTCTTTGCGGAGGGGACGACTACGCTCTCGTCCCATTTTAGCAGCACCTGCAGGAGTTTTAGCCCATCTAATTTCTTCAAGATGCTGAACCCCCAAAAATTTTTGGGCTTGGAAATAATGCTCTGAAGTTGGCCACCAAAGTCCATCTAGTTCAAAACCGTGGGGGGAAAAGTTGGAGAAACAACCATAAGGCTGTTCTGTTTCATCAAAAAAGTAAATAGTCATTTTGGTTATCAGTTATCAGTTAGCCTCCTTCGGAGGAACTTCGTTAATATAAACTTGAGCTTCAGCCAAAAGTTTGAAGTACTGAAGTTTATTTTTTTGTCCTTAATTTTTCTCCAGCAAACGGAAGTGTAAAATCGCCCATTGCATATATCCCTGTTCGTAACGTTCGATCCAAGGTTGAATGCTATCTAAAGTTTTATCTACAAATTCCGTTGATGTCAGTTTTACTACTTCATTGTACCTTTTCTGTACTTCTTCCCTAAAACGCCGATAATGGATCGCTACATTTTGCGAAAGGTCAATAAAATTTAATTCCTCAAAACCTAAATCTTTTAATGTTTGACTGTAAAAGCGGTAAGATCCCATGTCACTTATCCCCAAACGGTCAAAAGCAGTTTGCAATGCTCCTGGGGGAAAAGTTTCACTCTCCATGGGGTCAGTAAAAATAAATTCGCCCCCTGGTTTTAAAATTCTCTTGATTTCTTGAAAAACTAGACAGCGATCGCCACTATGCAAAATAGCATCTTGAGACCAAACAATATCAAAAGAGTTATTTGGGTAGGGAATATCCTCAAAGCTTCCTTGAGTTATTTCCACCAAAGGATCTAAGTTTTGTTCTTGGTTGAGTTGGCCATTGCGTTGATTTTGCAATTGGCTTAAGTTGAGACAACATACAGAACAGCCGTAGGTTTTAGCTAAATACCTAGCTGCCCCTCCATATCCTGCTCCGAGGTCAATGACTCGGGAATTTTGGTCTATTTTTTTCAGAGTTTGGGCGATAGTTTTTACTGTACTCAGGGAAGCATCGTGGATAGGTTCATCTGGTCTAGTGTATATTCCATAATGAATATGTTCCCCACCCCAGATGGCAGCATACAATTTGTCGGTTTCTGTACTATCATAATATTTTTGAGCAATTGTTACTGCTTCTGTCATTTATCTTCTATTTAAAGTGGATAGTAAAAAGTTTTTAAGTTATTTTCCTAGTAACCATATCACAAGTTGGAAAGATAATTTTTTTTAAATTAGGACTTAGGCAAAGGCACTTATTGTAGTGTAAATATCTTAACTGGAGCCAAAAATACAACCTAGTATACCCATACTGCCTAATTTCTGTAAGAAGATTCTGTATTTCCAGCCTCCTCCCGAACACGAGGTACTAATAACTGAAATGACCATTACTATGTAGTACTACCCCTAAATCTTAATTATACATGGCAAAGTTTTTAGTATTGTTTAAGTACTTGAAAAATATCTACTCAAATTTAAGTTTTTGACTAATTAGAGTTTGCGTATTAAATCCAAAAGTATTGACTCATATTGGTCTTAACCTTTTTTTTTTGAAAAAAGCGCCTGGTTTTTGCTCCAACAAGGATGAAAAAGTTAGTATTTTGGGCATTCCCATGGCAGAAAAATAAAGGGACAAACATATCCGACTACCAACCTTTCCCCGACCGGGAGGGTTTAAGGGTGGGTACATTTCCTGTTATTCTGTAGGGACGCCTTTATGGAACATTCCTAGTTACTCTCCCGTTTGGAGAGTATCGGGGTGGGTTCCCTGCTCGTTAAAAGACTTTTTTTTTTAATTCTAATTGTATCAAACCCTAATTATAGTATAATTCATCAAACTATCTAAAGTAACTATAATTGGCCACTTAGTTACAAATAAATTACAGAGAAACTTAATTTAATAATGTTTGCAACTCAAACTCGAATCAACCAAAATTTTAATAGCATACCAGATGATTTGTTTGAAGCGATCGCCGACCTAAAGAAAGAATTAAATGCTGTTATTCTAGCTCACTATTACCAAGAACCAGATATTCAAGATATTGCCGACTATATTGGTGACTCTCTTGGCCTTTCTCAAAAAGCTGCTGAAACTGATGCAGATGTAATAGTTTTTGCGGGAGTTCATTTTATGGCAGAAACTGCGAAAATTCTTAACCCAAATAAACTGGTACTGCTACCAGATCTAGATGCAGGTTGCTCCCTCGCCGATAGTTGTCCACCAGAAGAATTTGGCAAATTTAAGGCGGCTCATCCTGATGCCATAGTAGTTTCTTATATTAATTGTACTGCTGCTATTAAGGCAATGAGTGATATTATTTGCACCAGTTCCAACTCTGTCAAAATAGTTAAACAAATACCAACAGACCAACCGATAATTTTTGCCCCAGATAAGAACCTCGGTCGCTATGTCATGGAACAAACTGGACGAGATTTGATTTTGTGGTCAGGCAGTTGTATTGTTCACGAGACATTCTCTGAGAAAAAGATTGTGCAATTAAAAATAGAACATCCTGAAGCTGAGATTATTGCTCATCCAGAATGTGAACCAAATTTATTGCGTCATGCCAATTATATTGGTTCGACCACTGCTTTATTAAAATATTGCCAAGAAAGCCAAGAGCAAGAATTTATTGTGGCAACTGAACCGGGAATTATTCACCAAATGCAAAAGAGAGAACCCAAGAAAAACTTTATTCCCGCACCCGCAATGAATAATTGTGCTTGTAACGAATGCCCCCACATGAGGCTGAATAATTTAGAAAAGCTTTATTTAGCAATGAAAAATAAGACGCCAGAAATTATGATTCCTGAAGAAACACGAGTAGCAGCATTAAAACCTATTCAAAAGATGTTGGAACTTTCATTCACATAATAAAAATGCTCTTCTCTGTCTCAAGAGAATTCTAGCAAATTTTTCCCAATGCCCTAATAACTTTTATTTGTGATTTAGTCGATTATTTTAGACAAAAAGTAGCTTGGTTGCATCAAGGCTGTGATATAGCTACCGTTAGGCTCCGCCAACACATCCAATTCCCTCTTATGAAGTCAACTAGATCTCAACTCTGTAACTATTACAGGACTTACGCTGGTGTAGTGCACCAGCGTAAGTCCTGTATTCAAAATTTTTCAATGTTGACTGAAGACCCTCTCTCTTGGCCAGGGGGCGAGGCATTTGGAAAACCAGTTAATAAGCGATCGCCCTGAACCAAAGTATGTAGTTTCCAATCATTAGAAGTTTTTGGATAATCACTGCGATAATGCCCACCTCTGCTTTCAGTTCGCCATGCAGCACTTTTAAGAATTAAATAACCCAAGTCTAAAATATTGAGTGTTTCTGCTGTTATCCGCAACTGCTCTTCAGCATTAGTCGAATTTAATTTTATCGTCTGGTTAGGCAAGAGATTAGCTAAAAACTTAACTATCTCAAAACTTGCTAAACTATCTCGCCAGCGCGCCACCTGATATAGTGCCTGACTTAATGACTCTCCTTTACGAGAAATTCCTGCACTTTCCCACATTAAACTTGGTAACATTTGTCGGATAGCCTCTATCTGTTCCATTTCCATATTCCAATTAGAACTTACCTGAAAAATATCAGCATCAGGTGCCACCAAATTTGGCTCAATTTCAATCTGAGATAGTTGAGAAGCAAATACTAAACATTCTAACAAAGAATTGCTAGCTAAACGATTTGCTCCGTGAACTCCTGTACTTGCTGTTTCCCCAATTGCATATAGTCCGGGAATTGAAGTCTGACTCATTAGATCGCAAGCCACTCCACCCATCCAATAATGAGCAGCAGGAGCAACCGGAATAGGTTCTTGAAAAACATCAATACCCCATTTTTGACAGACATTGATAATATTGGGAAATCTGTCGCGAACGCGGTCTGAGTCAATGGCTCGCAAGTCCAAATAAACATGAGCATTGGTAGGCTTGGTAGCAGTTTTGTGCAAATGATGGAAAATAGCTCTACTGACAACATCTCTAGGAGCTAACTCTCCAGCCGGATGATACTCAAAGGCAAAGCGGTTTCCCTTATTGTCTATTAGGTGCGCTCCTTCTCCACGAACAGCTTCACTAATGAGAAAACGAGGTGCTCCTGGTTTAATTAAGGCAGTAGGATGAAATTGGAAAAATTCCAAATCTCGCAAAACTGCCCCGGCACGCCACGCTATAGCAATTCCATTCCCCGTACTCACCTCAGGATTAGTAGTTTGGGCAAATATTTGACCGCCTCCACCTGTTGCCAAAACTACTACAGAGGATTTTAAACATTGGATTTTACTTTCGTGAAGAAGACTAATACCTTGAACCCGAGCCTTTTGTGTGGCTAACCACAAATTTAATGCTACTGCCTGGGAAATTATCTAAATATTTGGACGTTCTTGAGCTTCAATAACGAGTGTATCAATAATAGCTCTACCTGTGGTATCTGCTGAATGAAGTACCCGGGGATGAGAGTGAGCAGCTTCGAGAGTCATTGCCAGTTTTTTTCCTTTGCGGTCGAAGGCAACTCCCATTTCTACTAAATGAGCGATCGCTCTGGCCGCATTGTCCACCATAAACCTTACTGCTTCCTGGTCACATAAACCTACACCTGCTTTGAGAGTATCTTCTAGATGCAAGATGGGGTTATCCGCAGGATCAATGGCAGCAGCAATACCTCCCTGAGCATAGTTACTTGAACCCATGTTTATAGTATTTTTAGTAACCAAGGCGACTCGGAGATGAACAGGTAAACAAAGAGCCGCATAAAGTCCGGCAGCACCTGAACCTACCACTATAATGTCAAAGTGAGGAAAAATACTTGGAGAATTTAATCTTGGCATCTGTAAAAGTATATTTTTGTATAGAATAAATTCCTGTACAACATTTTTTGAACAAGTCTTTTCTAAAGTTGATTTTAGGGAATATTTATAATAGAAGTTACCCAAGCATATCAAATCACACACCATCTATAGTTAGTTTCCAGGCGCAGGTGCTCCGAACATGAAATACCTCACTAGGTATGGTGGTTATGCGTAAGTCCTGTATAACTAAAATGATGATCAGATTAATCAAGGCCCCTAAATAAAGAGGGGATAGAAAAGGAGATTGCTCAATTACGTAATTATTAGAGTTGTTTGGTTTGGGAAAAACTAAAAATGCTCAAAAGCTTACTCTTAAAAATTTTCATAATTTCAGACCTCAAAAGCACGCCTGGTAACCTGGACTTATTTTTGGCTTTAGCCATTTTTTTCCCTTAATTCCCAACAATTTTATTAAAAATATTATAATTCTTTTCTGAAAACTTGGCTACTTTTTTTAGGCTTTTTTTAGAGAAATAAGACTTAGGTCATGCTTCTATATATGGTGTATTTTGCTAATTATTTTAGATGTTTACACTACCATTAGTCTCTTGGCAGAAGTCCTAAGAAAATTTCAAGGCTTTGCATGATCTATTAATTTTGGCCAAAAAGAAAATATTTCTGCCCTAAGTACAAGACAAAAAAATTAAACAATTAATATTCTGGACGGTACAAAGTTCTCGGTAGAAAAAAAACACTCTCCGTTAAAAGTTAGGGAATGGTGCATACTAGTTAATGATTCTTAAATTTGACCAGCTAATAGTATTTCTCAAAACTAATACTATACTTACAATCGACATAAAAACATTGAATAATATGGTGTGTCTTGTTAAACTAGATATTCTGAAATCTAAGGAATCAAGGATAAAAAAACTAAACAATAGGAGTATAAATATTTATGGTTATATTGGTTATCATAAACTCTATTCAGGAGATTTTTTTTCTATGATTTTAGTAATTTAGATAATTTTTTTTTGGGGAAAAATTTTAGGATATATTTTCCCAGAATTACCCTAATAATTTACACATAATTTAAGTAGATAATTATGGATATAATCAATCATTAAGCCTAATAATTATTGAGAATATTATTTTCATACTTCAACTAATTTATTGTACATAAATTAACCAGATATAGAGGTTATGGTTACCAATAAAACAAAAGTTGAAGTAGATAATATTTGGAGATTTATCAGAAATTTTGAGACAATATTTAAAGAAATTATATTAAATATCAACCAGAATTTTGTAGCTTCATTAACAGGATGGCAGTTCATCATTAAGGCTTTAGCAAGACCTTATCAAATTTCAAGACAAAGCAAATCCCAAACTCTCTTTATAAGCGGTAAATACGTCTTTTTTTTAATCTAAACACTTGATAAAATGGTAAGATATTGCTATACGAAATACTTCTAAAGTTTTGTGATCATAACATCTTATTATACCCTCTGTTAACGGATGTTAGATAATAAATGTCTAAGCACTTGCATACTCAAATAAAATCCCTTTTAAACTGATTTTATATTCTCTCAGCCCTAGCCATTCCTTGGCTTCTCTATAGAAAACCTACACCTAATTTCTCTTAGTATAAGTAGACAATATCCACTGGGGAGTTACATATTTACTATCAATATTAGTAATATAATAGTTAATATCAGTGGCCTCAGAAACATTTTTAGTATTCATAACGATAGCTATAGTTTTTCGATCTGACATCCTAGATAGTTCTACTTTTAATATGGCTACCCACACCCCGCATTTTTTTTGTACTTAGTTTAACTAAGTTAAAAGCCTTTGGGGATATACTCTCAGCTAGTTTTTCTAATTTAATTTCCTCTTTAATATCATCCTGTTTTGGGATTTGGACTTTTCGATTTTTAGCTAATCCTCCTATATAAGTTAAATTTCTTTTCTCTAGTTGATTTAAGAATAATGTATTATTACCATATCCCCTATCAATTAACACAATTTCTGGTTGATATCCGGGCTGACAAACATTTGTCAACTAGAGATATTGCGCTCATCTGGTTTCTTAAACTTATTCTCGGTCTTTTTTTCCTATAGGTAAAGAATTTGCTTTTTGATATAAAGCTATATCTAAAGGTAGACTTTTTACTCCATCATCAAGATGAGTTATAACGACAACTATATCATTATCTGTTTTTCCAGTTTCTCCTATGTATTGTTGCCCCACTCCTGCAGTTAAATTACCACTTTTTCTATGTCCCGAGTCATCTATAATCACAACAAATGAACAAGAGGGTTTAGTTTGACGACATTGCCACATAACTTGAAGACGACGCTCATTGACAGCACCAATTGACCAGTTGGCTCCAACTAAGAAATGCCGTAACTTGTGGTATGATATATCTATAGTATTATTCGACATTTGAGACAAGTTTTTTCTTTGACTTTCTCAAGAGTAATCCTCCTATATAGTCTCTTAACCCAGTTGAGCGATCGCACCATCGATGGAAACAAGATAGTATGGTCACTGGATTTGTTTCTTTCATCGAACTTTTCCCGGGCAGTAATTAACGTAAAATAGTTGTCATATATATATAATACCCTTTTTTTTATGTTGTTTCACTAAATTCCCGATAATAATTCTGATTCTTGAAGCTTTTGCCCAAGCCCAGGGAATTAATCAGAATAATCAAGGGTTACTGGTACTCAATAGAGCTTGATAGCGGATCACAGATAAGTTAGAAATTCCGCCGGGTTTGTTTTTAAAGTTATTACCTACTTATTCTCCTAAACTATAGCCTGCAGAGAGGCTATGGATCTTACTAGACGAATCAATTATGAATAAAGTTTTTGATTCTTTAGAACAGCTGAAACAAGTAATTTGCGATCGCGCAGCGGAATAGAAATTAACCACAATATTCAGAACAACCCTCCTCTGGATCAGATTAACTTACTTCCTCACACTTGAGAAAAACATTTACCTTGCCATAGTGCTCGACTTAATTTTTTAGCTTTATTTTTAATTGCACTCATCCGTCTTCGTACAGTAAACTTGATTAATCTCTGGCTTTTCCCACATCCGTTAAACCAGAATATAGCCACAAAAGACCACAACATTTTTTTCCTAAATTTGACTTTAAATTTGACTTAGATTTTACAGTGGGAGCCAAAACTATTGTCTCATTAATAAACATACCTCAACCTTAGACTTTTAGTATTGATAGAACACAATAGTCTTTTGGCTGTAATTGTTTTAATATTTTCGTTTTAGGAATTATCCATAACGGTGTTGCTTTCCCTGTAACTTAGACGATCTTAAAAATAAAGGGAACTCCAACACTTGTAAAAAAATAGATTTTTCAGATAAATTCTCGGACATTTTTCCCAATGCTCAAGTATTCTATCTTTCTAGTGATAGAGAGTTTATCAATAAAGAGTAGTTAACTTAATTAATGATTGAACCTGAAACTCCTTTTTGACTAAAGTCAAAAGCAGATCATAATATTTGTGATGGGTAAAAGAGAATCTCAAACTCTTTCAGAAAAACAATAGGTTTGGGGCAGACAAGTGTATGTTTCAGCTTTACAGTTAGATGATGGAGAATTACTAATTGTGACTAGCAATGATTCAGCTTTCATAGCGCTCACATTTTATCCTCATTAATAGAGGAATGAAACACTGTTCAGGATGTAACACCAGAGAATTCAATTTGGAACCAACTCATTTTAATCAACTCGAAAGACTGAGTAAACTACTGCTATTAATGAGTTTGGATTTATAGTTGGGGAAGTTTAATTGGAGAATGGTTATATGAACAAATACCCTTAGAAATCAAAAAACACGATCCTAGGGCAAAAAGTATTTTTCCCTATAGGCTGGATCATTTACAAGCGATCGTTCTTGACATCAATTTCAAACAAAATGAATTTATTAATTGTTTAAATTTTTTGTCCTGTACTTAGCTAAAACTCATAGTTATACTTAAAAAACATGAACTTAAACTACTTGACAGTACAAAGTCCTGAGTGCATTGTAGAGTTTTTGAGTGTTAATCAAGATATTAAAAAAGCTTATCGTTAGTATTTACACCAGTTTATTTCTCAATCTAATTATATAACTGCTATAGTAGTAGCAGAGAAAAATCAAAACTTGAGTTTTTGACAGATAAATAATAGACATCTCCAAAAATTATCACTTCCCTTACTGTAACTATCTTTTGGGGAGCGATCGCCAGCTCCACCAGATAGTCATTTTTTACGGGCTTTATAGTATTACAGATAGTTACTGTTAGTTATTTACCATTTTTATCTAGTTTTTTATTGATTTTTTCAGAGAAAGCAAAATGTATGATTTATAATAATATTAATTCTCCTCTTCTTAATATTACTAAACCACATATTTTTAAAATTACTTTCTCATAATTACTCTCTTTCAATCTCAATCTTTTTCGTGCCACTCTAAATATCTTTATCAGTCTTATTATATGTTCTACAAATATTATTTTTGAGCTTTTTTTTGATTGTCTTTCTTTACTTCTTCTGACATTTTATGGCTTCTTTTTTTTGTTTAGCGTGTTAATTTTTGACCATCTTGATATCCTTTATCTCTTTGAAATCTTGGTTCTCTACCCAAATTTTTTGTGGTTTTTTTGAATAACTTTATATCACTTTTTGGACTTCTTTATCCTCCTATTATATCTACAATTTTTTCTGCCTTTTCTGTGATTACTATCTGATTTTTAAACTTATTACTTTTTGGCTTTCCTGAATAATACTTTTTCTGTTTATCATCATTTTTTTTGCTTTTCCCTATCCTGCTCTGTACTATCAACTATCAATTCTCTTTATGTCAAAGCCTCTTTTATCCATAAATATTCGTTTTCTTTTCCCGAGAATTCCTCTAGTAAACTAGATGGTAATAATTCCCTCAAAATATCTATCCAAAGCCTGAAAAATATTATTTGCTGTTGATGAGCTAACTCCAAATATTGCTCCTAGTCCCTGAAATGTTGGTACATGATACAAATAATATAAGGTCAACATTATCTCTTCTGTCTTGCTTAAAGACTTTTTTCTTCCTCCTCCTGCCTTGATTAACCTTTTTTATTGGCTGGCACTAACCTGTCTTTTTTTTTCAACTTTTTGAGGGTTTTCTATTAATTTCATTAGCTGTTCATCTGTAATACCAATAATTCTTTTTGTTTCTTTTGGATAGTTATAAATATATTCTAATACATTATTCATTTGGAAACAGGGTATATATAATTAGCCATTACAATTTTACCTTAATTTTTATGTTGGAGAGGTCTAATACTGAAATACTGATATCGCTTTTTGAGATTCTTGTTGTCAGAAAATACTAGCTAAAAAATTGATATAGAACCTTAAGGAAAGCATTAAAAGTCTAAAATTTCAAGTAATCTTAAAAAGTATCTACAAAATGTCTAGGTTGTTAGATTGGGCTTTTAAAAAAAAATTGGGTCTAAAGCTTCGTCCTTCTAAGGTGACTGTTTAGTTTATTTTGAATTTATGTGTTATTCTAACTATTAATTAGTTTAGTAGCGGGTCGGGCAGCCCAAAACAAAAAACTGATATACCAGGCAAGCGTAACCCACCCCGATACCCTCGGTGGGAAGGGAGAAAAAGAGGTGGGTACAGCAACCTATAAAAAGTAAACCCACATTAGGTCTAGGGAACGGTAATGATATTCGCTCCTAACAGCCGTGGAAGATTTCAAATTAAAACTTGAGAAGAATGCTTTAACCAGAGAAATCTAGCATAAACTTTTCACTATTTATGAAAAATCCAGAGGAAATTCTCACCCAAGACAATTGAACGAAAAATTTACCTTCTTTTTTGCCAGTAGCGCGATGAAAGGTTAAGTCAAAAATAGCTTTCTCTCACCGATAGAAAATCTTTCTAGGATTGTATAAATTTTTAGAAAGGGATACTAGGTTTCTATTTTTGTTAATATAATCAATAAGCTTAAAGGAGATATAATGTCAACACAACCTGATATTCATCTTTACACAGCATCCACCATGAATGGTTGGAAGCCTTTAATTTTTCTTGAAGAAGCAGAAGTCGAATACAACCTAACACCCATCGACTTTAGCAAAAAGGATCAGAAATCTGAGTGGTATATGAAGCTTAACCCCAATGGACGCATCCCAACTATCGTAGATCTTAGCAATGATAATTTTGTCGTCTTCGAGTCTGGTGCAATTCTTTGGTATCTAGCGGAAAAGTACGGAAAATTCCTTCCCAAAGAAGAAAAATCCCGCTCCCAAGCACTTCAGTGGTTAATGTTTCAGATGGGTGGTGTTGGCCCAATGATGGGTCAGGCTATGTACTTCCAAAGGATTGCTGAACCTCAAGGACATCATGAAGAATTTTCAATCAAGCGATATGTCCAAGAGTCACGTAGACTACTCGAAGTTTTAGATAAGCAACTTGAAGGTAAAACCTACTTGCTTGGAGATGAGTTTAGCATTGCAGATATAGCTACTTATCCTTGGGCACGCTCCTACTACTGGGCTAAAGTATCAGTAGATGGACTAGAAAATCTTCAAGCTTGGTTTGAATGTATTGACAACAGACCTAGAACTCAACGGGCACTTGAAATCCCTAAACCATTTCCTGCATTTTTTGGTAAGGGGGATGTCGCGACTGCGGAAAGTGCTAATGCTGATCGCTTTAAAACTGATGTCAAATCTTAGTAAGTTAAGTAAATATGTATTGAAATTCTCAGCTATCTAACTAAATCTAAATCCATTTAACTCACAACCCAGGTAAAAAAAGAGTTATAGCAATCGAACAAAAGCTTAGGACACTCTCTCTATTCCGGATTTGGAATATAACCGAAATTAATGTCTTAACCTATACTGTGCGACTCGTTGGTCACTAAAACCAGGAAACTGTGTATAAATGACCAT
>LIN_NODE_2107_length_3284_cov_13.070920
CATTTGTGAAATGAAACGAAAATGGTAAATTTAGAGTCCGGCACGTCACGTAGCCTGGCCGTTCATCGCTATTAATTTAGAGAACTAAGGTTCAGGAATATAAAAGCCAAATTTGAAGTCAAATGTTAAAACATGAACTTTGAATATCAATATATTGTGGAGTTATTCAAAATTAAAAAAAGCTATAAAAACAAAACAACCTTTCAAATGGCAAAAAGAGTCCCCCTAATTTTATTCATTATCATAGTGGTGAATGTATGTGCCACATCACAGACAAAAATGAATTTCGTTGCAAGTTATTCAACTTGTGAATTTCCAATATATTATAAGGGAAACGTAGACGCCATCCACCTCTCGCAAAATAACGATACTATAAAAATTGTAAAGTACAAACATGATATATTAATCGAAAAACTAATTGATACGTTTTTAATTACTGAATATTTCAAAGGTGAATCTGAAAGCGCTAGAGAATCAATTTCGGTTTATAAATTTAAATTAGAAGATAAATTAGTATTTGATAGCGAAAAGGATTATTTGAATTTTTCAGGAATAGCAAAATTATTATTCATGAGAGAGAATCCTGGATCAAAAACTTTACATTTATCAATTAGGGAATATATAGGGAAAAAAGATGTTTCCTCTTTTGGTGAAATAGATTCGTTATTCAAATTTTCAATAAGATTCAATGAAACAACAGAAAACAAGAATCTTATAGGTAGATATTTTAAAGTTTGGGAAATACCAAAAATAGATATAAAATTGTATTGCTTTAGATTGGCTCAAACACATGAATCAGCCAGATTCCCTCCTTTACATGACGGTATGCAAATACCTAATGAGTTAATAGGAAAACCTGGATATTTAGAAAAATATTCAAAAGCATATAATTATATTTTCATCAAAAAAGACAAAAGCAAGGTATTCAATACTATTATTAATCTAGAAGAACATGAAAGTAGTTCACCTATTCGTAAATTTAGAAGGATGAAAAGAAAAGGCATTTATACTTTGACTAAAATTGATGACTGGACCTTTGAAAAGATAAAGAAAAGTAGAATAAATTAATTTCATTTGACAGTTAAAATATTTCAGTAAAAAACAGCGATGAACAAAGCACAGCTGTCCATGCTCGCTACGCATCACACGGCAGCTGTCCCGAGCGTTGGGTGCAAGCCCTACCGGGGGGATCCATCCCGCCCGCCCGGCACTGCGCACATCCTCGCCTAAGGGCTCTTATGTGCGGCAATTGCTCGGGCTCACAGCCAACCCGCCCTGCACCCAACACAGGGCTACACACAATGGGGGTAAAGTCTTAGAAATGAAAAGTGTGGGTAAGAAATCCGCACAGTCAGCAAAAAGCCAAGCTTCGCCAATTTCGTCTTTTTGCTGTCTGCGCTGTATATTTGAATCAAGACCAGAAAGGGTTGATGGAAAAATCCCCCACTGCGTGTAGCCTGGCCGTTGTGTGCTATCAGGTATGAATAACAGGCATAAATAGTAACTTATGACTCGAAATAGGGAAAAGAAATTTAAAAATAAACCTAATTAGAGGAGTAGTATTGCAATAATATTAAATTCAAATAATAGACCTCCCTTTCAAATTCTGAAGCTGATTATTTAAAACTTTTAAATGCTTTTCACTGATAAAGACAAAATCTATTTATGCTTGAATATTGAGAGGATATGAAAAAAAACAAAACGAAAATTGCATTTCTATCTGTTTTAATAATCGCAATCATAATTGGCTGTAATACTAGAGAAATATCCAAAATAAATAATTTGGAAATCAAAAATATCGACCCATTTCAGCAGAATTGTAAAACCCTAGAAGGTAAATTGACATTCGTTGATTACCCAAGTCTCTGTTGCGGTTTAAAAAAAATAAGCTTTCCTAAAGAATGGGAAATAAAGCATGAAATTAGTTCTACTAATGAATTTATAGTTGGAATAGACACATTGTCCATGATGAATGAAAATGATACATTATGGGGCTCAATGGAAGTTATGGAACATAAATTTAACGATGAATTTATGCTTGTTGATTTTTTTGCCTCGACAATAAAAATTATTTCCGACAGTGCAGCAGTAAATAAATCATTTGAAATTTTAGAATTAGGAAATACAGAAAAGGATGAAAAAGAGGTTTACTGGTTGTACTTTTTTAGAAACGATCCGTATTTTAAAAGAGCATTAAGTTTGAGCTTCTATCTTCAAGGGGAGAGTAATAAATCGATAATCCAGATTGATTTTATGAGATATGGTCAGAACCGAAAAACAGAAGACTTATGTAAATTTGAAAATGGATGGAATTCAATAAAATTTTATTGAGACAGCACACAACAATGGCTACATGCCATGCCGGTAAAAATCATCGAGAGGAAAATGGAGATTGAAAAACCTGCGCAGTCAGCAAAAGCCAGGCTGCGCCAAATTGGTCTTTTGCTGCCTGCGCTAGCATTTGTGAAATGGGACGAAAATGGTAAATTTAGAGTCCGGCACGTCACGTAGCCGGGCCGTTGTAGGCAACCAGATAACAACAACTTAATCTTTTGTAACAAATAAGAAATAGAACCGTAAACTCAATTAAATCTATGTTGTGAGATGGATGAAACAACTATAATTGCGATTGTAATTGGTATAATTGGAGCAATTTTATTCGGAAGCTCGAAGAAAAAGAATAAAGATGGGAAGATTACCGATAAGTTTGTGGATAAAGATAGTGTACTGGACCATTTGGATGAATTCAAACCCAAGCTCAATCCTAAGTTAAAATTTGGATTTACCGAAAAGTCAATCCAAAAACAATTATGTGACTACCTCAGAGAATACTATGAGCATGTTAATACTGAATATGGAATAGGCGGTTTAAATGCTATAAAGATAGATATTGATGTAGGAGAAGGAAAAGTTGGAATAGAACTGAAGTTGGCGAGTAAACTTTTTAAAACATCTGAATTTAATAGGTTGGCTGGGCAATTAAGACAGTACACTAACTCGAAATATGATGAAGATAACCTGATACTGGGAATCATTGGAACAAAGGACGATAGAAAGGAAACTTCTTGGATAAGACAAATAAAAGATTTAGCAGAAGAATATGAAGCTGAAGTTTACTTTATCGAAGTGGACAAAAAAGAAGAGAGAACCTAAACTATATTGAACGGCTGCCTACAACAAGGTGCATACGTCCATACCTCCCTGCGGTCGGCACGGGCGCATGCACGGACCGTTATGCTCAACTAGTATAGATGAAAAGAATATTTCCCATATGGATAATATTT
>LIN_NODE_2153_length_3229_cov_31.993699
ATAGCTGACTTATTGAAAAGATTATTGAAGCTCAATAAATAATAAAATGGAAACTAACTATAAACTTACTAAGCAAATATATGAAAGTCCTAATTCCTTAGTTTTTCAAGGCTTATTAAAACCAAATAATCAACCTATTATTCTGAAGTTTCTTAAAGAAAACTATCCTACACCTTCAGAACTAACTCGTTATAAACAAGAATATGAAATTACTCGTTCTTTAAATAAGAGAGAGCAGATAATTATCGTTTATGATTTACACCGATATAACAATAGTTTAGTCATACTTTTAGAAGACTTTGGCGGTAAATCTTTAAAGTTATTATTACCCCAAACTCAATTCACATTAGAAGAATTTCTCACTATTGCTATTCAGATAACTAAAGGTTTAGCAGTAATTCATACAAATAATATCATCCACAAAGATATCAACCCTTCCAATATTATCTATAATCCTCAAACAGGTCAACTAAAAATCATCGACTTTGGCATTTCTACCCGCTTATCCCAAGAATTTATCAAAGTTTTTCCCCCTCATCAACTAGAAGGAACTTTAGCATATATCGCCCCAGAACAAACAGGTAGAATGAACCGAGGAATAGATTATCGCAGTGACTTTTATGCTCTTGGCGTGACTTTTTATGAGCTTTTAACCAATCAACTTCCTTTTGAAACAAATGACTCAATAGAGTTAGTTCATTGTCATATTGCACAACAACCTTTACCACCCCATAAACTAAATCCTAATATTCCTAATTCTCTATCTAATATCATCATCAAATTGTTAGCTAAATCTCCAGAAGAAAGATATCAAAATGCTTTAGGAATTGAAGCTGACTTAAAAAAATGTCTCAGTCAGTTAGAATCTTTAGGAAAAATTTCTGAGTTTACTTTAGGTAGTCAAGATATTTCTAAAAAGTTTCATATTTCCCAAAAACTCTATGGTCGAGAACAGGAAATAGCTCAACTTTTAAACACATTTGAGAAGGTTACTCAAGGAACAACAGAAATGATTCTAATTTCTGGTTATTCAGGAATTGGTAAATCTGCTTTAGTTAATGAAATTCACAAACCTATTACACAAAAACGAGGACAATTTATTAAGGGAAAATTCGACCAATTACAGCGAGATATTCCCTATTCAGCTATTTCTCAAGCTTTTCACGACTTAATCTATCAACTACTAAGTGAAGCAGAAATAACCCTAAAAATTTGGGAAAAAAAGATTCTAGAAGCTGTAGGAAATAATGGTCAAATTCTGATTGATGTAATTCCTGAACTCGAAAAAATTATCGGGCAGCAACCACCAGTTGAACACCTAGATAGAAGTGAAAGTCAAAATCGTTTTAATTTATATTTTCAAAGATTTCTGAAAGTTTTTTGTGAGAAAGAACACCCTCTAGTTATCTTTATTGATGATTTACAATGGGCAGACTTACCCTCTCTAAATTTAATAGAGCAATTAATGTCAAATTCTGACAACCAATATTTTCTGATGCTGGGGGCATATAGAAATAATGAAGTTAGTTCAACCCATCCTTTAGTAAATACCTTAAATAAAATTAAGCAAGGAAAAGTTATAGTTAATGAAATTAGCCTTTCGCCCTTAAAATTTACCCACATTAATCAATTAATTGCTGATACCCTCAGTTGCAGCTCAGAAATTTCAAAACCTTTAGCTAAGTTAATTAGGAAAAAAACCAATGGTAATCCTTTTTTCCTAACTCAACTTCTCTATTATTTGTATCAAGAAAGTTTGCTAGTATTTCAGGACCCTCAGTCTTTAATTAATACAAAAAAACATCAAAAATGTTATTGGCAATGGGATATAGAAGAGATTAAAAGGGTATCTATTACCGATAATGTAGTAGAATTGATGGTAAGTAAAATTGAAAAACTAGAGCTAAAAACTCAAAATATTCTCAAATTAGCAGCTTGTATTGGTAACCAATTTAATTTAGAAATTCTTTCGATTATTAATAGAAAATCTCAAATAATTACTGCCCAAGAATTAGAATATGCAATTCAGGAAGGACTAATAAATCCTCTGGATAATAACTATAAAATCGTTTTACTTTGGAATGCTGAAGAATTATCAAATGAGCTGCCAGAAAACTATTTGGAATCAGCCAAGTACGTCCCTTACAAATTTTTGCATGACCGAGTTCAACAAGCTGCCTATTCTTTAATTCCAGAAGATCAGAAAAATAAATTACATTTACAAATAGGTCGTCTACTACTGAGAAATATTGGAGAAGATGAGTTAGAAAAGAAGATATTTGATATTGTTAATCAATTGAATGAAGGGAGTGCTTTAATAACTAAAAAATCAGAAAGATATGAATTAGTTAAACTTAATTTTAAAGCAGGTAAAAAAGCTAAAGCTTCAACAGCTTATGCACCAGCTTTAAGATACTTAGAAACTGGTTTAGAACTATTAGAGGAAAATAGCTGGCAGAATCATTATCAATTGACTTTAGAACTTCATGTAGAAACCTTAGAAATTTTATATTTAAATGCCAAGTGGGAGCAAACTGAAGAATTATCTAGAACTATTCTGCAAAAAGGTCAAAATATTCTTGATAAGGTTAAAGTTTATGAGTTAATTATTATGTCTTATTTTGCTCAATTTAAGACACAGAAAGCAATTAATACTGCTTTGAAAGCTTTAACAAAACTGGGTGTATCTTTATCCCAAGAAGTTGTTAGTGAAAGTGAAATAAAAAATAGGATTAAACAAGAAAATGAATCACTAAAATTGAAATTAAAAAGAAAAACAATTGCCGAATTAGCTGATTTGCCAGAATTAACTGATCCTTATAAACTAGCAGCCATATCAATATTGCAGCAAGTTAGGACTTCAACAGTGACAACAAATATGTCATTATTTGTAGAGATACTTTTAACTCAACTAAGTCTTTGTATAAAATATAATAATCCTCCTCAAGCTGCTGCTATTTATGTTTCTTATGGAGCGCTTCTATATGGAGTAATAGGAGATATTGATTCTGGGTATCAGTTTGGAAAACTGTCTCTCAGATTACTAGAGAAATACAATGTTACTAAATTTGAACCTTTAGTAATTCATAACTTTTTTGCATATATATGGCATTGGAGAAAGCTGATAAATGACAAGATAGTAGAAGAAAAATTACTTAATACTATACAGAAAGGTATCAATATAGGAAGTAATGAATATGTTTGTTATACCTGTTTGTTATATTGCCTT
>LIN_NODE_216_length_38253_cov_15.768103
TGAGAGTTGATTATGCTGTTAAGTTAACGTCCTAACCTTTGCTTCGATTGCTATATAATCACATCTAATATTTAGCTAATTAAAGGAATCGAAATCATGAGCAACATAAAAAAATTAACAATATCTATAGTTATTACCTCCTCAATGTCTGTTTTATGTATAATTTAATTTGTTGTTTCTATTTCTATTTTATAGTAGATTTTGTTTTCAGTAAGTGAGGAAAACGTTAAAGATGCGATCGCAGTTGCCGTACTCTTTTTTTTTAATGTAATCACATCTTTATACAAGGCTATAATTTAGCAAATTAAATCATTTATTTATTTTTGTTAGGAATCAATTTCATGGGCAATATAAAAATCAACAATAGCTATATTTATTACCTCCTCAATTTATATTTTATGTGTCATTTAATTCTTTGTTTCTATTTCTATTTTATAGTAGATTTTGTCTTCAGTAAGTGAGGAAAATGGTAAAGATATGATCGCAGTTGCCGTACTCAAGTTTTTGTGATTAGGATAATATTCAAAAAATTCCCAGTTTGTACACCAAAAAGTATTTTGGATCACATTGAGTATATAAGCTATAAACATTAATGATCAAGTATTTACAGTGCGAGCCTCTTGCCAGTCACAGACATACATCACTGATGATGAAACACACTATAAGTCTTAGGAACTAAATTAAATTTTTTTCAAATTATCTTAATTGTAACTTAGGAGAAAGAATTATCGAATTCGGTTCCTCCCTTAAATGTGATCGTAATTACCGTGCATCTTTTGTTCTGTCATGTTATTTCAGTTCAAAATAGTTTTTGAGCTTATTAAAGTTCCTGTAGGTTTTTGTTGGAGAAGTTGTCAAGTTTTTTCTATTTTCCCACATATTTGTTCAAGAAAGGAATAGCGATCGCGACTAAAGCAAACTCTGCAAGGCTCCGTGAAAGAAAAATATTCCTAATTATTGGAATTATCTAAGCATTATACGAGAAGCGAGAAAGCTTCAGATAGAATAAAATCTTAAAATAAAGTGGGATAATTTCAACTATTAGCCTTTTAGTAATCGTCTCTTATAGCCCAAAGATTATTCATAATTTCTAAATATAGTGAACTAATAGCGAATTAATAATGAATTAATAGCGAACATATCACAAACTAATAGCAAACAAATAGCGAATTAAAATTATATAATCACAAAGGAAGAAGCAAAAATAGGAAGTTAAATATAGTAAGGAACAAAAAAGATATAGTCAAACAGTGGGTCAAAGAAAGCTTAAAAAACTTAAGATAGGTTGGAATAAAAATTTCTCAATGATGGGGAATAGATGTTAGGAAAGAAACGATCAAAAAAATTATCAAAAAATATAAATTAATAAAACTCCTGATTCCTGGGAAGTAGAAGTAAAAAAACCTAAATTATTAGAAATAAAAAAAATTCCCTACCAAAGAAAAGGGAGAAATTGACTTGAGATATTTAGAAAATAGTGGATTTGATTTTAGACCTTATGTTCGCTTTGCCGAAAAAAAAGGTAAAAATAACAACGAAAAGCTGTCAAATTCAAAGAATTAATATCTTGTTTGGGGTTAATGAATCCTACAAATAAATTATATTATGAAATTAACTACGGAATTATCAACAGTAAAATAGTCAGGAAATTTTGAGATTAATTTAGTGACAATTTGTCTAAACCTACAGTAGCAATTATGTTTTAAGGCTCAATTCTAAAGTATGATAATTTAATTAAAAAGCTATAGTAATGGGAGTCAATAAATTTCTATATTTTTGGGTTATCTACTTACTTAACTTAAACAAAACTTAATTGAGATTCTCAGGAAATTTATTAAATATGCATTGATTTAGTTTGATGCTTAAATGAGTGAGAATCAGCTAAGTTTACTTAATTATTTCAAAAAAGTGCTTAATAATTTCAACCTAAAATATGTAATTAACTTTATTTAGGCACTTAAAGAAAATAGTTGAGTAGCTTAGATAATAATGGTTTATTTGCTCCTATTTGATAATTTTATTGGCAGCAAGCCAGAGTATCATTCCAAATAACAAGTACACCAACAAATAGCTTTGCAACGTCGATGTCTTTGTACAAGATTCGGATAAATACTAAACTTAAATTAAGCTTTCATAATTATTATCTAAATTAATCATATGATAATATATTCATTACTACTTTAATCCATAAAAGGTCAAACTAAAAGATAGAGACTTTAGACCCATTTTTTCGGTGAATTTTGATAAAACACATAAGTATCAAACATAGCTCCTACTAAACTACAGGTAATAGCAATTACTAAACATCCTTGCCAAGGATGGCCACTGCCGAAAGTTGCTAATAATTCCCACATTTGGTCAATACCAGATTGACCAATTCCCTGTAAACTAGGAAGACGACTAATTAAAGTAAAGCTAACCCAGCTAACCCCAATTAAAATAATGGGAGTGATAAAGCTAAAAATAGTTGTTAATAGTAAAGAACGTAGGAAATTAGTTAAAATAGTCATAATAATTAACCACAAGTTCAGATGTAATTCAACTTCAGTAGCAAGTTAACTACATAAGCTAATTCGCTTATTATAGATAAATATCACTTAAAATCAGTAAATCTGTAAGAAAACTTAAATTTTGATCTAAAAATCTTGTTGAAGATTAGTAAATTTCTCGTAAATATTCTAGTTTATATTGAGTAAAATTTTTTTTAACTTTAGTTTAGGGTTGTGGGGACAACGAATGTTGGCAGCTACATATTTAGCTGGCCAAGTATTTGTCCATTTATTCCATGGCAAAATTTATCGTCGTAATACCATTGAGCAAATGGCGATCGTCGGTCCAGAATCTTTACTAATTGTCTTGCTGACAGCTAGTTTTGTCGGTATGGTATTTACTATTCAGGTTGCCAGGGAACTTGTAGCTTTTGGTACAGCTAATATGGTTGGAGGTATGTTGGCTCTAACTTTATCTAGGGAACTTGGTCCTGTTTTAACAGCAGTTGTTGTTGCGGGGCGAGTAGGTTCAGCATTTGCGGCAGAAATAGGCACGATGAAAGTGACAGAGCAAATAGATGCTCTATATATACTGAAAACAGATCCAGTAGATTATTTAGTTATTCCCAGAGTTATTGCTTGTGGTGTAATGATGCCAATCTTAACTTTATTGTGTTTGGTGGCTGCTATATTTGGTGGACTAATAATTGCAGTAAATCTATACGATATTCCCCAAAGCATGTATATTGATTCTGTCCGGAGTTTTTTAACTCTTTGGGATCTGTGCAGTGGATTAACTAAATCAGTTGTCTTTGGTGTTTTAATTGCTGTAATTGGTACAAGCTGGGGTTTAACTACTACTGGTGGGGCAAAAGGTGTGGGAAAATCTACAACTACGGCCGTTGTGACATCCTTAATATCTATCTTTATTTTTAATTTCTTTTTATCTTGGGCAATGTTCCAAGGTATGGGTGGGGCCATGAAGCAGGGCCTTTGAACTAGGGTTGGGTAGAATAGGAAAAAAATTTTATTCTGTCAATTGAACTATATTAATCTGGAATATACTATATAATACTCTGTGCTTTTGCTACGGGCTTCTGAAAAAAAAAATTGGACCATAATTGACTTTTGATTGAATAAAAAAAATTATAATCATTTTTTTATTATCATTTATTAGCTAAAGCATAGATTCAACTAATAAAACCAACCGCCGAAACAGTTTTTGGGTAAAATAAAGCATAATAAAGAGATAAAAATAGATAAAACATAGATAAAAAAACTTTTTTTAAGAGGGTGGTAAGATTCATTACCAAAAAAGTAATTGCAATTGTAGTTTTTGAAGTTTTAAAAATTAGGCTTTGTAAGTATTTGCTGTAATCTGATATTATCTATAATATAACAATAACCAATTATCTGCTTTATAATACTTGGATTAAAAAATAAATTGCACCCAAATAAAGAGCAAAAAGTTATGTTAGCTGAAATACTTTTAGTGTAGTTTTAGTTGTGAAATGAGGTTTGAATGCAGTCAACAACTTAGCAATGTCACCTCAGTTCGACCTCGTATGCTTGTAGAATAAAGATTGCATATACTTCCAGTTGAAGCACCGAATAGAAATAACTAATCACTCAAATATTATGTTTGACTGATTTTTGTAGATAACAAGAAACAGAAAATAAAAATAGATAATTATATTGAATTAATTAACATAAAACTATGACTACTATTTCTACCTCACAAGCAAAACAAGCTATTGAACTTGCCCCTAGTTATAAAATTCCTTTAGTCCTAATAATTGCTGCATTACCTTTGGCATTTATACAAAAATGGGTGAGTATAGCGATCGCTATATTGGGACTTTTTCTATTAATTCAAACAATAACTATCCGTCTGAAATTTACTGAGACAGCCTTAGAAGTATACCGTTCAGAGAAACTCTTACGAAACTTTCCTTATCAAGATTGGCTCAACTGGGAAATATTCTGGTCTCCTATTCCCATTCTATTCTATTTTAGGGAAATTAAAAGTATCCATTTTCTACCAATTATTTTTGATCCTAAAATGTTGCGAACTTGCCTAGAAAATAACTTTCCTTTAAATCAGGATTAACTGATGCCGCTACCCAGAAATCAAAATTAAAAAGTATTGTTGATGAGTATTACTTTAATAATTTTGTAATTTATCAGTTATTTTATTTGTCACAAACTGCACTAGCTAGAATATGTAAAGTTTGAGATTGGAAAAACAAAAGTTTTTCTGTGTTATTTCCACTTCATAAATTACTACAGCTTTTTTAGTCTAGCTATGGGAATTTTTTCTTTTTCAATAGTATAAATTTTTTATATTTTTTTTCATGATGTACCCAGACAAAATACAACCAAAAGAACCAAAAGAACCATTAACAAAAACTTCAGTGAATTCAGATAACTTAAATCAAATAATTCCTGAAGCTACCGACTTAGATGAAAAAATCAAGATTGAAACTCTTTCTACAGATTCTTCTAGTTTGACTGAGGACTCTACAACCGCGCCAGTTGATAAAAATGAAAAAGAATTAACAACAGTAGTTATTGATCGACTACAGCAACAACAAAACTTGAAAGAAGAAATAGCTACTTTACAAGAAATTAAGGCTAAATTACAACAAGAAGTGATAGCCCAAACTAAGGCTATAGGGAGTTTAGTCCCAGAAGCTTTAAGTCAGTTGGAGCAACATAAACAAACCTTGCAAATAGAGGTAGAAAAACTAGAGCATCGCAAAGAACGTATTGAAAAGGAGATGCGGACTACTTTTGCTGGCACTTCTCAGGATTTGGCAATTAGAATTAAGGGTTTTAAAGATTATTTGGTGGGAAGCTTGCAAGATTTGGCTGCTGCTGCCGAACAGTTAGAGTTAACTCCACAAAAAGAGGAGTATCCTACTCCTATAGTGGAAGATGTTCCTATATCTGTCAACAATTATGAAAATCCTAAATTTGCTGAAATGGGTTTTGAGGAACAAACTAGACAGATTCGCCAGATTATGGAGGAATATAGGAAGATGCCTGATTATTATGGTCTCCCTTGGAAATTACGGCGTACATTTGAGCCTATTCATGCAGAAAGAGTCTCAAATTGGTTTTTCTCTCAAGGTGGTCGTGGTTCCCTCCGAACTATGGGTAGTCGCTTACAAAATATTTTGGTGGCTTCGGCAATTGTTTCTATACTCAGAGATTTGTATGATACAAGGCTACGTCCTCTGATACTTGCTAATTCTCCTGAGCGTTTGGGAGAATGGCGTCGTGGTTTACAAGATTGTCTGGGAATTGACCGCCGTGATTTTAGCCCAGAGAGAGGTGTGGCTTTGTTTGAGGAATCGGAAGTATTGGCCCAAAAAGCAGATCGGTTGGTGAGGCAGGGCAAGTTACCAATAATTGTGATTGATGATACGGAAGATAAAATTAGTCTTTCTATGTTACAGTTTCCTCTATGGTTGGCCTTTGCTCCTGAGCTTAATTCTCAAAACTCAACCGATAAATTTTATTGAAGAAGAAAAAAGGAAAAAGTGGGCAGACATGAAATAAATTATTCTCTTTATTACCAATGCCTGGTTAATTTTTGAAATTACTAACACCAAAAAGTGTTGCATATTGAAAAATTATAATTTATTTTTTAACTATGTCATTAATTGAGGAAAGATTTATCCAAAAATATCTAACATTGATTGCTTCTATTATAGCACTACCTATGTAGAGTAGGGACATTGATAAATCATATTTCCGGATCATTTAAAGTCCGAAAAACTCACTTCATTAATTATTTTTGAATACATGACTTTTGACTGGTGCGTAGCGCCATGCTAATTTTTTAAAGGAATAAGTTAATGATTAATTGGTTAGTACTAAATGCAGTAATATTAATTGTTGCCTATCTATTGGGTGCTACTCCTAGTGGTTATTGGATAGGTTCTTGGTTTTATGGTGTTGACATTCGTGAACAGGGTTCTGGTTCCACAGGCGCAACTAATGTATTAAGAACTTTGGGAAATGTGCCTGCTTTAGTTGTATTGGTTATTGATATTTTTAAGGGTGCATTAGCGATCGCTTTGGTTCGCTATATTTACTCTCTGGTGTTTGCTCAAAACCTAACTATTATTGCTGGAGTAACTGATATTGATACAGCAAAAGAATGGATGGTTATAATAGCCGGATTAATTGCTATAGTAGGTCATACTAAATCTATTTGGATTGGTTTTAAAGGAGGCAAGTCTGTTGCTTCTAGTCTGGGTATTTTATTAGCAATCTCTTGGGTTGTTGGTTTAGGAACACTTTCTGTATTTATTGTTGTTCTTACTATTAGTCGTATTGTTTCTTTGAGTTCTATTATAGCTGCTATTTCTGTTTCTGGTTTGATGTTTTTCACAGGTCAACCACTTCCTTATCAGATATTTGCTATTACTGGTGGTATATATGTGATTTGGCGTCACATTAGCAATATTGAACGACTTTTAGCTTGTAAAGAACCTCGAATTGGGCAAAAATTATCGACAGAACAAAAGATGAATAAGTAGGAAATAAAACTACTCAAAAAACTATCTCAATTTTAGTCTTAGCTACTTCCTATTTACTACCTTTACTTTAAATAATAATCATCAAACTACTAATTAAAATATTAAATTTTATAAATTGCTAAGGGTAATTTATCTGGATCTAGAAAGAAAGTAAAACATTTGCCAGTTATTTCGTCAGTTCTAATATTTTCTACTTCTATACCGTGATATTTAAAATAATCAACAGACTCATCAATATTATCTACTTCTAAATCTAAATTTATTAGACCACAAGCTTATGGCTGAGTCAATCTTCTTGGTTAGTTAGGAAATGAAAATAACTCTATCTGATTGCCATTACCCATACACAAATCTAATTTATAAGAATTACGGTTAGTGCATCAAGAAATTTTGGGAATGGTAATATAATCGTTGTCCTTAAATACTTTCTATAATGTACTCTATGTCCCCATCAGAAAACTCATAAAAATGGAAAGACCAGTAATGTTGTCAACAATATTATTGTCCTGAATGCCTACAAACTTTTACCGATACTTTTGACACTCTCTACTATTGTAGAACAATTCAACCTGAACAAATACGAATGGTTCTAGAGGCTCACGTTGAGGGCAGTAGTTTAAGAGGGATTAGTCGAACAGTGAATTTGGCCGATAATACGATAGTTAGTTTGGTGAGAGCTCCCTCTGAAAAAGAACAAATAGATTCATAATGCTCATCTCCAGAATATCAATACCTCACAAATCAACAGTGATGAGTTTTGGTCACTCATCCAAAAAAACAAAAACAGTGCCAGTATCAGGAATTGAGAGAAGGGAATTCTTGGGTTGGCAAGCCCCTAGGCTTCATCCAGTAGATTAATTCTGAGTGCTAGAGTAAGTAAACATACTGACCAGTTCATTGAGGAATTGGTCGTCAACACAGAAGGGAAAACTAGCTGTAAAAAATGGCTAACTGATGATTGGAGGGTATGAACGAGTATTGCCCTGTAATAGAACACATTATTGGTAAAAACCATTGCCCTGTAATTGGAAGGCACAAATGGAATTATCAGACAGCAGCTCGGTCGATGGCATCGCCGAGAGAATAAATTTGGCAAGCTCTGGCAACAAACTGAGGTAACAGTAAGGTTGGCGAGGGCCTACTTTATTTGATTTGGGTTCATAGTCCCAAAGAAAATACTGCTAGGCAAAGAGCTGAGGAACGCGATCGCTCCTTGGAGTGGGAACGACTTAATTACTTATCCCACACTTTACTGAGGCACTACCTTGTTGTCTTTACTTTATTCCCCAAACTGTAAAGTAGACAAAAAAATTTGCATAGCAGTTAGAGCTAATGAAACAATATTTTAACCTATCACTAAACCACTATCTTTTACCCTAAATTGAGGCTATGTTTTTTTCAATTTCTACAGATAAACCACATTTTTTTTATGAGATTAGCGAGTTATTTCAAATAAAAAATAATCTTTTCCTGTAAAATCTATCTCTAGATTAACATAAGCTTTCATAGTAATATTATTTCGTCAAATAGATAAAGAATAGTACTAATACTAATTCATTTTATAGTACTATTATAATACAATAATACCATAGTTAATCTTTAGAAATACTATGGTATTATTATAACATATACTAGTACTAAATAATTTTAAATATAAATGCAGTATCATAGAACTTTATCTAAAATTATTTAGGATTTATATCGAACTTTATGTTGTCAAACTATTTTAAATAAATTCATTAAAGTTGCCAATATTAATATCATTAATATTACTGCCAGGAGTTACATTAACAACTGGATCAGTAGTAGTTTGAGAGAAACCAATTTTTTGCACTTCTCGTATTATATAAACATTGGGAGGTAAATCTTTAAATGAATAGAAGCCAAATTCATCAGTTATAGTTGCAGGTTCCCCAAAATCTAAGAGACTATTGTCATTCAAATCTAGATATAAGGTAAAGTTACCTAAACCATTTTCTCCAGGGTTTAATATCCCATCTGTATTTTTATCATTAAATTTAATGCCATTAATTTCACCTCGATTACTTACATTCCCAATATTGATATTTCTAATGTTACTTCCTGGAGTAATATTAACAATTGGGTCGGGAGTAGTTTGGTCAAGATCTATCACTTGATCGTCCCTAATTATATAAGTATTTGGCGGTAAATCTTGGAAAGAATATTCACCATTAACATCAGTAATAGTCTGAGGTTCTCCCTCATCCAATAATTCATTTTTATTCAGGTCTAAATATAAAGTAATATTGGCTAAACCTGATTCTCCAGGGTCCAATATTCCATTAGTATTCGTATCATTAAATTTCGTACCACTAATTTCACCTCGATTATTTACATTACCAATATTAATATTTGTAATGTTACTACCTGGAGTGACATTCACGACAGGTTCGGGAGTAGTTTTAGCAAAACCTGGAGGAGAAATTTCTCTCAAAATATAAGTATTAGAAGGTAAATCTTGGAAAGAATATTCACCATTAACATCAGTAATAGTAGAAGGTTCTTCCTCATCCAAGAATCCATTTTGATTTAGGTCTAAATATAAAGCAATATCTGCTAAACCTAATTCTCCAGGGTCAAACATTCCATTAGTATTTGTGTCATTAAATTTCGTACCACTAATTTTACCTCGATTATTTACATTACCAATATTGATATTTCTAATGTTACTTCCTGGAGTAACATTAATAATAGGGTCGGGAGTAGTTTGGATAAAATCTGATACTTGATTTTCCCTAATTATATAGGTATTAACAGGTAAATTTTGGAAAGAATATTCACCATTAACATTAGTCATAGTGGAAGGTTCTTCCCCATCTAATAATCCATTTTTATTCAGATCTAAATATAGAGTAATATTTTGTAAACCTAATTCTCCAGGGTCAAATATTCCATTAGTATTCGTATCATTAAATTTAATGCCACTAATGCTACCTTGGTTATTTACACTCCCAATATTAGCTATTAAATTACTTCCCGGAGTTACATTTAAAATTGATTTGGGAGTAGTTGAAATAAAATTTGTTGGAGAAATGTCTCGTAATATATAAGTATTAGGCGGTAGATCTTGAAAAGAATATTCACCATTAACACCAGTAATAGTGGCAGGTTCTCTCTCATCCAAAAATCCATTTTGATTTAGGTCTAAATATAAAGTAATATCTTGTAAACCAAATTCTCCAGGGTCAAATTTTCCATTGGAATTAATATCATTAAATTTAGTACCACTAATTTGACCACGGTTACTTACACTCCCAATATTAGCTATTAGATTACTGTTAGGGGTTAAATTTAAAATTGGGTCGGGAGTAGTTGGGGTAAAACCTGTTGGAGAAATTTCTCGCAATATATAAGTATTAGGAGGTAAATTTTGGAAAGAATATTCACCATTAACATCAGTAATAGTGACAGGTTCTCCGTTGTCTAAGAATTGATTTTGATTTAGGTCTAAATATAAAGTAATATCTTGTAAACCAAATTCTCCAGAGTCAAATTTTCCATTGGAATTAATATCATTAAATTTAGCACCGCTAATTTGACCACGGTTGCTTACATTCCCAACATTTACTATTAGATTACTTCCTGGAATTACATTTAAAATTGGGTCGGGAGTAGTTGAAGCAAAACCTATTGGAGAAATTTCTCGCAATATATAAGTATTAGGAGGTAAATTTCGGAAAGAATATTCACCATTAACACCAGTAATAGTGGCAGGTTCTCCCTCATCTAAAAATTTATTTTGATTCAGGTCTAAGTATAAAGTAATATCTCGTAAACCTAATTCTCCAGGGTCTAATATTGCATTGAAATTAATATCATTAAATTTAGCACCACTAATTTGACCAGGGTTACTTAGATTATGAATATTACTTGTAGAATTCAACTGAGATGATCTGGATATCGTCATATATTACTCCTTTTGCTATATAAAAACTAATATTTTTGAATTGTCGATATTAAATGTATTACAAAATATCAAAAATAAGATGGGAAATAATAAGTAAGATATGGCAAGAAAACACAATTATTAATTAGCAGAAAATACCCCTAAAATATTAACTAAAGTATAGCTATTATTTTATTTATAAGTACAGATATAAATACCTTACCTTTGCTCTTAGCAATTGAGATAAATTAATCCTATTAATTCCTAGGTTAATATTTTGTTAAAAAATATTCTCTGCTCTGATTCTGCTGTGTAGTTAACAATCTTTAATATTGAGGAAAACATTTTTGTTTGTTGTGTCAAGTTAAGAAAAATTTTGTTTACTAGTTATACTTTAATATTCTGAACTATTTTAATAAATCCGGATAGATAACTCAGTTTTACGACTAATGCCATTAATTAAACAGCCGAAAGCTGACTATCAATAGCTGAATGCTTAATTCAACAATCAAATGAGCTCCAAAAAACTTGTCATAACATTCCCGATTTTTGTGGGGTTAATCTGTAGAATATGCCGACATTTATGGTCTAGATGTTCCCGTTAATTTTAACTAATAAAAAATACAGTATAATGTTTTTTTATGTTCAATAATATAACGACTGGAGCGACAAACTAAAATAGTAAAATAAGGCTTTGTTGAGTCTTAGAACAAAATCCAACCTACTTTTATCATTGTTGGATTTTATTTCCTTCTTATAGGCCTTATATTTTTAGACGTGTCACTCCATTACTAAAATGTTAATAATTGAATACTTACCATTTGTGATTTCCTATTTCCTATTCATTTATATGTTAATTACCACAATAAGTTAGGTTGTTTACGAGAAGGATAATTTATTATTTCAACCTTTCCTTTATTTGGTATCGGCTTAATAGGAGCCGATGGTAAACTATGTTTCTCCAGAATATTTAAAAAAGTCAAAAATTCTGGATCATTAGGCTTAAGTTTTACTGCTTTTTGAGCAACCTCTCTAGCTTTTTCATAGTTTCCTAAACGATAAAAAGCTTCCCCTTTTCCTATCCAAGCATAAGCAAAATTAGGCTTTAATTCAATTGCCCTGTTATAGGCAGCGATCGCTTCTTTATATTCCTGAAAATGTGTTGTTAAAATATTACCTCTCAGATACCAAACAGCAAAATCATTTGGCTTATATCTAATTACTTGATTAAAAGATATTAATGCCTCATAATGTCGATTTAAATAAGCAAATAAAGCTCCTTTATCTCGCCAAGCTAAATAAAAGTCTGGTTTGATTTTTACTGTCTTTTTATAACAATCTATTGCTGTATCATACCTACCTAAAGCAGACAATACATTTGCCTTCCCATACCAAGCTGGATAGAAATTTTTCCTGATTTTTATTGAGCGTTCAAAAGCTACTAATGCTTCTTCAAATTTATCTAAACGATATAAATAATTCCCATGATTTGCCCATGCTACTGCACTAGAAATATCTCTTGTTTCTGGAACTTTTAAATAAGCTTCTATAGAAAAAGCTTCTTTTTGAGTTAGTGGTGGTGGCGATGAATATTCCAATTGAAAATTTAATCCCATATTTAACTTATCTGCCAATTTCAAAAAAATATTAATAGGAATACCATAGCTAAAACCAATACTCACCCTTTCCACTGAATTAGACTCTTCATCATAAATTTTTGTACCTTCAGAGGCACCATGAATTCCAATCACTCTTCCTTGAGTATCTAAAACAGGTGCACCACTCAAACCTACCTTAGTAATATTATTATAAAACAGTTCATAACCATTAGAAATAGGATCCTTAATAAAGGCTAATTCATAATCTTTATTAATTAATAATCCCGGACTAAATAAATGTTCTTTTTCATCAAAAGGTAATCTTGAATCAGGCCAACCAGACACAAAAACATGACGAAATTCTGCTTGATAATTATAATCAGCTAAAGTAGCAACTTGATAATTTTTACTACTCCGAAACTCTACAACTGCTAAATCAACTCCTGGCAATTTAATTATTTTTTGATAATCAACTTCATATCTTTCTCCATCCTTGGTAAAAATTGCATATTCATCTTGAGTTTCGACGACGTGGTTCGCAGTTAAAACATAATAAGTGTCTTTTTTTCTAGAAATAATTACTCCAGAAGCAGGATTTATAGCATCAATTAATACTGTAAATTCTGTAGAGATTTGGTTAATTTTATCCGCCATTAAGGCTATAGCAGCAGGTTGTTTGAAAAATATTAATGTAGGAGAAATAAGTAATAAGGAAAAACTAATAAGTAATTGTTTAATTGGGAATAAAAAAAATATTAAATCCCATAATTTTTTTTGAAATCTCATATTTTTATTTGAATAAATATAAATGTATAAGCTAAATTAATTACATATTTTGTTCCGTGCTTTACTAAGCACTTTTTTGAAATATTGAAGTAAGGTTAGTGGTGCATTATAATTGTCGTGAATTGTCCGCTAATATTTGCTCTTAAGAGCACTGGGAGTATTTTTATCCTGTGTGTTTTATTCTTTGTATACCTTCTATCAGGACTATAAAGTAAGCTATTTCAGTTATCAATTAACTCTACTTTAATCCATTTAGATTTAGTAAATTTGCATAATATTTCTATATTATATTTCTCTTCTGTTTGCTTTTAGTGAATAGGCAGTTAACCCACATATTTCTATATTTTTTTTAGTTTTATTATTCAAATTTATTTAGTAAATTTTTATTAGTATGAATCGACGCTTGCTCAAAAATAACTACGGCTTAATGAGACAATTTATGAATGTTTTTTTCAATAAATAACACTACTTTAATCTTCATATTGACATTTAATATAGACATCAAATAATTAGCTGTAAATTAATTTGCCAATAAAAATTACTACTTTAATTTTACGGTTTTTACTAGTTTTTTTATACATTTTTACGCAATAAATAAGAAAAATATAGTAAAGCAAATCTAATTTCCTATAAAAAATTAAATTGAATCAATTTATCTTTTTTATCTTTAATTTGGAGTGCTTATAGCCTCATTTTTTTTACTTATAGCTATGATTTATTAGAGCTTTTACTTATTTAAATTTTGATACATTCAATCTCATGATTAACTTTTTATAATTAATTTTATTGAATATTTTTTAATATTAAATCCCCATTTTTTTTGTTTGAATTTTAATTTTATTTAGTGCTTTTAATTAAAAAAAAAACTAACATTTAATTTTTTTTATGATTTTTATTTTTATTTTTTGTATCTTAATCTTTGATGATATAGTCCTAATATTGCTAGATATTGACATGAAAAGATTAAATAAGAACGATTTATTACTGACTTAAACATTGTCTAAATTATTTAATAGTAAATTATTAACTGCTGAATATTATACATTTAGCTGTATCCCTAAATTAACTAAAATTACTATGATAATCATACTTTATAAAAGCTTTCTATTCCATAGTATTAAGTCTCTAATAAATATCATAATTATATAAACATTTCTTGTTTTTTTATACTAAAAATTAATTATTAAATATACTTAATTAATTTTGCAAAATTACTTAAATATTTCTAGTGTTTTAATATTTTTACAAGAGATAAATTTTGAGCATAAATATAAAAAAACTGCAAATTAATACGGTCGATATAATACCTAAGCTCATAATTTATGAAACGATTATGTGTAAGCATTCAGTTATTAGCAGTTAGCTCTTAGCTTTTGAATCTATAAAATACTAAAGTTACCTCATGAGCAATTACATAACATTCCTAACATTTTCCTCTCTTAACAAAAACATTCCTAACATATGGAATGGGGAGCAAAGGTCATGATGTGCAAACATAACTTTTTAATTCTCTTTCGACACTAATTCCTAAAAAAAAATCTTTAAGTGAACTTTATTAATCTATAAGTAGCATTAAATAATTTATAAAAAAAACTGTAGGGGTTTAGTCTTTTTATACTATATTTGTTTAGGTTAAGGGAACAAACTCCGTAATTATAAAATATTACAAACTATAAGCCAATTACTATATAGAGTTATCTATTTCCCTTCTTTATTTTTGCCTTTTTCTTGCTAGTAAAAATTTTCTGGAGCTTAATAATTTGTATAGATGCAAATTTGGAGCTAATTTAGCTACAGTTTCAATAGGAATAGCAAATGCTAAATGACTCATTTGTTGACGTAAACTTTCAGTTGGTTGGGAACCATCACGATATACATAAGGATCTCCCCATAAAGGATAAGCGTGCATTCCATTAATACCAACTACTTGCCCGTAAATATTCAGTAAAGGACCCCCACTCATGCCCTTTTTTATCAAATTAGTGTAGCCAATTTGATAACCCTTTTCTAAGGGGCGGTCAGACAAAATTGAAATTTTTCCTCTAGTGAATAAAAGTTCTATGTATTGAGTTTTTTCTAAAGCAGAAAACCCGGCAGCAAAAGTTTTATCTCCTGGAGAAAGGGTAGCAGAATTTTCGAGAGATGCAACAGTATAGTTGGAGTTAGTACTACGAAACTTTAATAGAGCTAAATCATTTCCTTGAAAGCCTTCATTTTCTATTTGATTTGCTTGATAAAAAAGACCATCTGGAGTCTGAATCAGATAAGATTTATAGTTAGTATCTAAAACGTGCTGATTAGTAACAATTGTATAAACTTTTTTCTCTCGTTTCAATATAATTCCTGAACCCCAACCATTTTCCGAAATAATTTTAACGGTGATTGATTTAGCTAAACTTTTAAGCTCTTTAATGGTACAAAAATTATTACAGTTAGTACAATTTTTACTTTGTATTTGAGTTGCTGAACTTTCCAAGTCAGGCAATTTTTTAGGTAACGTTTGTATTGAAAAATAAAATAACTCACTACCAATACAAACTGCTAATATCAACCATCGCAAACTCACAAAATATTACTCCATACCCTTGTTTGCTAAACTTTCTAAATAATCATTAAAGTTTAAATAGAAACGGGAACTACTTTCATATAGTGGACCTGTGGTAGCACCAACCCGAATATCAAATAATTTTTGAATTGTTTTGCTAGCATTTTGATTAGGTTTGAGAGTAAATAAAACCCCTTGACAGGGACCACCCTTGTGACTAGAAATACAGACAACAGGTTGACGGTTAACAATGCCAGTAGTAATATAATCTAGTCTGCCATCATCATAAAATAATTGAAATTTGTTTGATACTTGACGACAACGAGTCATGGGACTATATCCAGCAGATAAGAAATAATTAGAAACCCAGCGAATCACAGGATAAGCACCTTGTGGTGTTTTGACAAAAGTAGTTGGAATACCACTTTCACCTTCATCACAAGAAAATTTATTAGGTCGAATTACAGGTTTAAATTCCTGAATTGTAGACTGTGTTTTATCGCAGGATATCTGATTATCTTGCTCACAACTTTCTACTTTTTTCTGAGAACAACTGTCATCTTTTGTACATAAAAGATTACTTTCTTTTTTTGAGCATAATTCTGCTCTTATTTGACAAATTAACCTATTTTTTGGTCTAGCATCAGCGGTATTATTGATACTTAAGTTAATTCCCAAACATAATGCAAATAATACAATTATTTTTGTAGAAGTATTAATTTTCATAACCACTAAATCTTGGTATATTTCTATGTCAGATTTTGCCAAACAAATAATTGATAATTATTCATTACTGATAGTTTTGACAACCTTCATTCAAATTTATCAAGATTTTTACGATGACTCCGGAAAAGTATTTAGAACATTGCAGATATCTGGTCAAAGTACAATTAAATCTTTTTTCCCTTTTTTCTTTCTTACACTTCCTGATCTGCTTCCCAATAACTGTGGCCAGGTCTATATAAAAAAAAGTTGGTATCAGACAGAAATCTGAAGGCTCCGTACAAAATAAGTTTCCCAAAGACTAAAGACCAAATCTAATCAAGAATTATCAATCATTGTGATATTTTTTTTTCCAGTCAATACCCAACTTTTTAAGATAATCCCAACCTCGTTGAGGCCAAACGTGAGATCGACCAGTTTTCTTTGCTATCCAATGAGCTACTTTTGGACCAGACCATAGCCCGCCATCAGGAGCTGGCCCTTGTAAGGCTACTAATAGTTCCTGTTGTTGCTCAGGAGTCAATAAAGATTTAGCAGGTGGTGGTTGACGATTTTTGCTACGATTCTTTACAGACTCTGGTCCTTCTCGGTTGTACCGACCAAAAATTTCTTTAGCATAATCATAATTAAGTCCAACAACTTGAGCTGCCTTTTTAATAGACCATTTTTGGGCAATTAGAAGCAGGAGATGCCACCGACGGGATTCAATGGTGTCTGGAGCTTGTCGGTAGCGAATTTTCAGTTCTTCTATAGTTAGGTACTGTTTCAAATAAGCTTTTGGTGGCATAGCTCCTACTAGGAAATCATGGAAGTTTCCTAATGTCTCAAGCTATTGGTGCTATTTTCCGGATAGAATCTCAGATATGAATTTAAAATTTTGCAATGACCAGTATCATCTAAAATTAAGCTAAATCCTCTTATGAATTTGGTTTTAGAGGGTTGATGGATATTTTCTATAAAGCGTTCATTAATTTTACTTGCTTCCCTTGGATAATCAGTGATAAAGTGATATAATATATTGTAAGTTACTTCAATAAATTTAGTATTGGCCTTATATAATAGGTTTTTTCTTTAGTCTTTCCCCTACCTCTAACAAGTCTCCCAAATAATATCCAAATCCTGTTTTTTAAATCTGTTTTTTTAGTTTTATTCTTCCAATAATAATCATCATTAACATAAATCAAATCATCTCCACCAGAAGTTCCGAAATCTATATACATTAACTATATAACCGGATTTTATATAATATACTTGTCCCTTGATAACTTAAAAAATTACCAAAAACTTTGTTGTGTAAAGATTGTGGCTATTGGCAAGCAAAAAAAACTTTAAATTATTGTTTTGTCTAGGTTGGAGCGATTTTTTTCCTCTATTTCGCGATGACTCTCATAAAAATAGTTCAGCGATCGCATGGAGTGTATAGGAGCGCCGGGCCTAATGACTCCCAGAGCGTGAAGGTTACTAAATTACCATGCACTATATATCGTGTCTTTATCTTAACCCTGATTAACAGCCTAGAGGATACTCCCCATTGGCGGATACTCTAGATATATGGTATCAGAATACCCCAGATATCCAAAGTTTGCCCGCTCATGCTCCAACTTTAGCACCGGTGTGATCTGCGAACATTCAGGCAATTATTCAAGCAGTTGGTATTCCATTATATCAACAACCTGCTTGGCAAAGGCAAGCTATTGGTGAGGTGTGAGTTATTAATTAATAGAAAAGATTGCTAAGTGTTCCAGAAAGGTAGGGCGAATATCCTCAACAACTTCAGTTTCCCAAATTTTTGCAAGATTCACTTCTTGGCTCTCAGCGTCAATTGAACCTGTGATCTGATACACTTTAATTTAGCGATAGTTGCGGTGTATCTAATTGTCCATTATTTCTCCTTTTACATAAATTTAGTTTTTCCTACTTAACTAGTTAATACAGATAAGAGAGGTTGGTAGATAGCAGAATGAATCTATTGTTGCTTCATGATAGTTAACGTCACTAACCATTATGAGAGATAAGCCCATAAATATGCTAAATATAGCAGCCAGCACATCCGAAAACAAGGGCTATCAATGGGGCAACTAGAACCTTATGTGCGTCGCTTGTACTCGTCAGTTCATCAAGCCAGTTCAACCACGAAGATACAGCGATGATATCAAGTGGCTATATCTGAGAATGTATGTCAACGGTATGGGTATTAGAGAAATTGCCAGAGTGAGAGGGACGACAAATTTAACGCCTGATCAATTAGATAAAACACACTGGGGAACGCTTATCTGATAGCTATGACCCAGATAAACTAACCCAAGTGGAAAAACTTAATGAACTCGCAACCTTTGTTGGTTGTAAGAAAAACAAGGTGTGGTTCTAGACCTTGCTAAACCATTTCCGTCCAGGAATTCTGAGTTGGATAATGGGACACCACAGTGCTGATACTTTTCAACCGCTATGGCAGGCTATTGATGAGGTTAAGCTTTGCTAACGTTTGTTGGCAGTGTTGCTTTTGGGTTACTTATGGCACTCATGTTTATCCAGGCTTGATACCTAATGGAGAAAAGATTGTAAGTAGGACCTCTATGAGCAACTTCTAAGGGGAAAACACCCACTTACACGACCCCAAGGTCGCTTCCATCGCAAAACCTTGTGTTATTCAAAATGCATTGATATACTCAAATATTCTATTGGTCTATTGATATCACGCTTCTCAAATTTGGAGAAGTGCCCATTCAAGCTTAATTCATTCCTTCATTTTACCAATACCCAAATAAACATGGAACCTCCCTAGATTAACTTTTTACCAGAAGTCTATTTAAGACTTCCAACAACTCTATTAAACATTAATAGTCGATAACCTAGGCTTAAAACTCTGCAAAATACGTTCTGCCATTTGAGAAGGAGTCAAACCCAAATCAGCCTTCGACTCATCAGGTTTAGCATGATCCACCAACTTATCAGGTACACCCAAACGTAAAACAGGTACAAGTACATTATTATCCATCAATGCTTCCGTAACTGCCGAACCAAAACCACCCATCAAACAACCTTCCTCCATAGTCACAACCTGACCAATGCGTTGTGCCAAAGGTAGAATTAATTCTGTATCCAAAGGCTTGACAAAACGAGCATTTACGACAGTAGCAGCAACACCATGCTCGCTGAGAATTTCTGCTGTTTGCATAGCCGAATAGACCATAGACCCATAACCTAATATCAGCACATCATCACCATTCCGCAGAATCTCACCCTTACCAATAGTAATAGCTTCCCAACCCTCTTCCATCAGAGGCACACCATAACCATTACCACGAGGATAACGCATAGCGATCGCCCCATCCGTATGTTTAATACCAGTCAACACCATCCGTTGTAACTCACCCTCATCCTTAGGCGCCATAACTACCATATTTGGGATACAACGTAAATAAGCAATATCATACATTCCCTGGTGAGTCGGACCATCTGCACCTACAATACCAGCACGGTCTAAACAGAAGAATACAGGTAACTTTTGAATACAGACATCATGGATAATTTGGTCATAAGCTCGTTGCAAGAAAGTTGAATAAATACAAACCACTGGTCGCATTCCTTCAGAAGCTAAACCTGCTGCCAAAGTCACAGCATGTTGTTCTGCAATACCAACATCTATATATTGTTTTGGCAGTTTCCCATGAAGTTTATCTAAACCTGTGCCAGTTGCCATAGCAGCAGTAATACCAATAATTTTGGGGTTATTTTCCGCAAGTTTCACCAAAGTATGGGCAAAAACTTTAGAGTATTTAGGAGGCTTTGGCTTACTTGCTGGTAAAGCTTTACCCGTGGCCAAATTAAAGGGATTTTGAGCATGATAACTAACTTTATCCTCTTCAGCAACTGGGTATCCTTTACCCTTAGTTGTGGCAACATGAACTAATACTGGTCCGGGAATTTGATGAGCTTGGTTGAAAGTTGTAATTAATTCTTCTAAATTATGCCCATCAACAGGACCCATATAGGTAAAGCCCAATTCTTCAATTACAGCCCCCACTTTTGACACTGCTAAACGCTTCATTCCTCCTTTGAGGCCTTCCATTTCTGGTGTAAAGGTTTCACCAACAAAAGGAATCTGTTTGAATTGTTCTTCTAAGTTATCCTGAAGAAACTGTATCGGTGGGGATAAGCGCATTTTGTTGAGATAGCGAGAAATTGCACCTACGTTAGGAGAAATGGACATCTCGTTATCGTTTAACACAACTAGTATGTTAGTTTTGGGTAAGTGACCTGCATGGTTAATGGCTTCTAAAGCCATACCACCAGTTAAAGCACCATCCCCAATAATGGAAACTACTTTAAAGTTATCTCCTTTCATATCTCTGGCTAAGGCCATCCCCAAACCAGCAGAGATACTTGTAGAGGCATGACCAGCACCAAAATGGTCGAATTTACTTTCACATCGTTTTAAATAACCTGCAATACCATCTTTTTGTCGCAAAGTATGGAAATTGTGATATCGACCTGTGATAATTTTATGAGGATAAGCTTGATGGCCTACATCCCAAATAACTTTGTCCCGATCTAGATTGAGAGTTTGGTAGAGACCTAATGTCAGCTCTACAACTCCTAACCCTGGACCTAGATGGCCTCCACTTGTGGCAACTGTTTCTAGATGTTTCTCTCGTATTTGTCTAGCAATTTCTTCTAGTTGATGAATTGAAAGATTGTGTAACTGTTTAGGATGAGTAATTTCGCTTAGATGCATAGTTTAATTTACTCAGATTCTGGTGTAGATTTGCGACTGTAACTGGATGTATTTTTAATGATAAACTTTGAACTTAACATTTACTTTTTTTCCAGCTATGAATCAGCCGCTATAAGTATTTGTTAATAATGCACAGTAGTAGACTGAAACAGCTAAAAATAGTGCATTAGATTTTTTAGTATAATTGTTGCTCTGTCAAAGTAGTGGTAATTTTTCTAAAGAAATATTTAAGAGGAGTCCCCCCAGTAAGATTAAACAGCTCTTAAAATATCTCCCCATAATTTACTAAACTTTCTCACAGAGTCTCTGATTTTTTCACCTTAAATATCAGAGAAAAAATCAAAATCCTTTTTAAGGGTATGATGGGACACGGAACATTTTACCGTCTTAGGCAAGTGTCAATCCTAGTCTTAAATGGAAGGACATAGACTGGAAAAAGGCTATTGAAGAAGGTATTTAAGTTGCAAAAGTTAATTTACAGAGCGTCCAACCGTAGTGAAATCCGCTTTACACTCTAAATACTAAAGACTTCTGACCAAAAGTTATTACCCCTTGTTCCTAGCTGTTAGACTTGTGTGTCAGGAAAACCAAGATAAGAAAACCGCCGGGATAGATGGAATTAAAAGTCTCCCACCTAAGCAGCGACTAAAATTAGTAAATCTATATAAAACCTAAAGGCGAGCTGAAAGAGTCACCAATATCAAACTAAGGTAAAGACGAAAAGCGCCCGTTAGGCATCCTAGGGATGTATGACAGAGCGTTACAAGTCCTGGTTAAGTATTGAGGTTGACCACGTTACTCTAAGTTCGGAGGGTGGGGTAGTAACGCAATCAAAAATAAGTAGTTACTCCAACAATACTCCCATGACTCGAAAACTGCCAAGGATATACAAGCAGTTAACCGTTAGGAATTATTAGACATCTCCAGACAAGGTTATCAACTCCTTGCTCCGCCGTTCCAAAATCGGCATTTTTGGAAAAGCCTATTAGGTCTGAGGTAGGAGGTCTTTGAGTATACCCGTGGAAAGGGACATTTAGCAGAGAAAGCCAGATGAAGTAAAAGCTTGACTTCCAGTTCTGAAAACAAGCAGACCCTATAAAGGGAAACTGAAAATGGGATTCCTTAGTTTAACTTTCACCTTTGTGCCTCTATTTCTAATTTTGGCGAATTGGTATCGACAGCTGAAGTTAATGATGGTGCAGGCATATTTTTCATTTCCCAGACTTTAATTATTATGAGATATTCATAGAAAGCTTGCAAGGTACACCAAGCTAATCCAGCTTGGCCATCAAGAAATCCCCTGAGAAAAATATACATATATATAAAACGAACTATTGGTCTCAAAGGCAAGCGTAGGGAAAAATCTTTTAGAGCACGTCTTCTCTCTACTTCAGACCCGCCCAAAAATAGGCTTTTCCAAGATATGCTTCCTTTTTCTAGTTGTTTAACTGTTTCAGAAGCTTCATCTGTAGAATAGCGATTGTGCTTTTCTATCCAACGATACATACCTTTACTACAGGTATAATGGGGGTAAGTTTCTTGCAAAAAACTTGTGGGACCGTCGCAAACTTCTCGTTCTGTGTGACCATAGTCACTAAACCAGACTTTATCCTTACGAAATAGGCGCATCTGATAGCGGGGATATTGTGTGCTATGGCGAATCCAAGTTCCCATAAATATCACTCGTTCTGCGACGTAATACCCAATATATTTTTCACTTTGGACTGCTTTTAGGCATTCATTAAATAGATCTGGGGTTATCCGTTCATCTGCTTCTAGGATATAGACCCACTCATATTTGGCACTAATTTCCTGTAACATCCATGTTCTTTGTTGTCCATGGCTTTTAAATTTGTTTTGGACTATTCTTACAGGATAAGATTGAGCTATTTCTATTGTCCGATCACTACTAAAGGAGTCAACTATTATAATGTCATCTGACAGCATTGCTGACTTAATACAAGCAGCAATATCTATTTCCTCATTGTAAGTCAGTATATAAATTGAGAACATTTTATTAATTTTAGCAATTGCTCTTTTATAAGTACTTAAACAAAATTATTTACTTATTCTAGTTCTTTGCAATCTTTAAAACGCAAATAATTAGTTTGTATAGATGTGTAACTAATTTTGTGTACTTACTTAAATATTAAATTAGGTAATTAAATTACAGCAGATTCTAAGTGTATGAAGTACAAGTATTAAAGAAGACATCCCATGGTCGGTGGAGTTTAAATCAAACCTTTTTATCATCGGCATCTTGACCGCAACAGCTATAGCTTACTCAGATGAAATCTGCTATAAATAAATATCCAATTGGTAAGGTATTGGGCATTAAGTTTAAGTTAACACTTTCTCTTTCAGTACTATTAATTTACTTTTGCTGATTTCTATTGTAATTGTGATGTACTGCTTTGTAATTACCTAGCGGGATTTTGGCGACTTCCCTTACCTTTAATAATTCCCATATTTTTTAATCCTGTCCAACCAATCATAATATAACCGACTGCTAAAAGTAAACTGCTTATACCTGTTCTGAGACTAGATTTAAAAGAATTTCTATTAGCTTGTTTTTCTAATTCTTGCTTACGATCACGAATTCTCATTGTAAGTTGATTTGGTAATTGTTTGAATTGATCATTGATAAATTCATTGATAGCTTGAGAATTGTTGTTTGTTTTTGATGTTTTTAATAAAGTTTTTAATTGGTCTGGTAATTCTTCATTTTCTAATGCTTCATTTAACCTAGTTTCATCTTCTAGCAAGGTAGTCAGTTGATTTTTCAATTGAGTTCGTCTTTCCTGGATCTGATTTTTAAATTCATTACTACTTAGACGAGCTTTTAATTGTGTTTCAGCTTGGCTTGCTTGTTGCTCGATGCGTTGAATCAACTCAGCCTTGTCTAAACGAGTATTATTTAAGTGTAAAGGAAATAGTAGTAGATATATCAATGCTAATAAGCTAGCTAGTAAAAGTGCCCAAAATCTTAAATCTAATATTGAAGATGTAGAGTTATTTTGAAGGCCGGAATTACTTCTTACCCAGTAACCTGTGAATAATAAGGCCATTCCTATCATAGGAATGATCCCCCGATCGACTATTTGAGTTGCTAAATTTATTTGCCATGTTTTGCTGTATATGTTCTCTATGTTAGAAGGAACTGATAGGACTATAAAGTCAAGTATAGAGGACAAAATCATAATTACTCCTACTATTATCAGAGTCCTAGCAGCTATTGAGGAATATTGACGGATACTTGTTGCTTTCATGGGATTTTACTGAGTTCTTAGTTATAGTTTACTGGAAATAGTAGATCAAGAATGTTGAAGATACAATCTATTACTGATGGTGGAAATATATTTTCCCCATTTCAAAATAGCATTCTGTTTTTACAATTATGACAGGGTTTAAGCACAGCCCATCAGATTTTTCCATCTCTAATTTTTACTAGATTTTTTTTAAGTCCTAATTATAGTTGGTTGAATAAATACAGAATTATGATGATCAATCAGTTTAAGTGGTATTACCCATAAAAAAGTGCCTATATTACTAAGCAGTTACACACAATTAATTACACATTTATACAAGCTGAATTATTTACCTTCTAAAGACCCCATATAATTAGAATAGGTATAGAATAGGTAAATTATATTGTACTGGTATTTCAATTCATATTCCCTCACTTGAAATTTTCCCTTACCTGAAAAATATATAAAAATTAATATTCTGCAACTATTACTAATTGTCTATTTTTCCCAAACCTTATCTCAATATTCAGCTTTTGTGTGTAAACTATAATTATTCAGTTATATAATTTTAATTGATTATTAATGAACAAAGTTAGACTTTTTCTTTAAAACTTAGATTTTATGGGTTTGGTATATATACTATTTAATATTGTTTCTTATTTTAATTTAAATCACTCACTTTTTTATAATAATATTTCAATAAATTAAGTAAAATTTTGAATAAAAATGAGAAATTTCATCTGCTATTTTTTAGTAAGTGCATAAGCAAGATTCATTGCATGCTTATTCTATTCTGTTTTTTATTAAGAACTCTTTTAATAGATTTAAGTAAGCTTTTCCAGTTGAAGCTTCTACTTTAACCTATTCATTTTTAATTAATCTCCTATTTATATTATATTTGGTTTCTGTTACTAGGTAAGCAACCCAAATATTTTTAGTTTTTTTACTTCCATTATTGTAATTTGTTCAGTATACTATCATTAGTATTAATTGACCCTTATTTAATAACAAATAAATTTCTTTAGAAAATTTATGAATAAATTTTTCCAAAGCTTAATCAATACTTTACTATTAAGATTTCCCTTGACTATGGAAGTGCGATAATTCCTTATTTGCAATTCATTAATCTCATAAAATTTATTGCTTTATCTTAAAACTTTTACAAGTTATTCTTCTACTTATCTCTAGTAGTTATTAAGAGGAATAATGTTTCAAAAAAACTAACTTTTATCTAAATAAATTAAATCAATTCATCCTTTTTATCTTGAATTTTGAGTGCTTATATTCTCGGATATTGGACAGATAGTACCATTGACTAGGGCTTTTTATCATCCCCTTACTTAATCATTTTTTACATCATGCATTACTTTTTTATGGGATATTTACTAACATTAATTTACCAAATTTTTGGCATTTTACTTTAAATTATATTTAGTATTTTTATTTCTAATTTAACTCATTATTAGACTTGTTTTGTTTTGGATGAGTTTAATTGTAGCTTTATGCTTCTTTCTCTTTGATTATATATTCCTAAACTTCCAGGCCATTGCTATCGAATTATACCAATTATCAACAACTTTGCTATACTTGTATTCTCTATTTCTACATTTGACAAATAAGCAGATTAGCGATCGCTTGATCCTTGGTCCTCGAAATGTATAAACTCATTTGAGTAAAATCATGAGAAAGCCCTCATTGAAATATTTTCTCTCCCAGTTTAGTTCATTATGCTTTTGAACATAAATATCAAACACCTACTGAAGAAGATATAAATTAAGGTGAAGTATCAAGGGACATAAGAAAAAATGGACTCCCAAAAACTAATTTCTGGCCTATACAATTTAACTGAACTAGAACAACTAATTAATTCTCAAGCAACTTTTTGGCGACCTTTAGTATTTACAAATGGGTGCTTCGACTTAATTCATGCTGGACATGTTCGTTATTTGTGGGCAACTAAGTCTCTAGGGCGATCGCTTATAGTAGGATTAAATAGTGATTGGTCAGTGCAAAATCTTAAACCCCAAAAAGAGGGATACCCAATGCGACCAATTATACCACAAACCCAACGGGCTGAAGTTTTAGCAGCTCTCAAACCGGTTGATGGAGTAGTAATTTTTAATGAAACTACTGCTACTAAAATAATAGAACGACTTAAACCTGATATTTATGTTAAAGGTGGCGATTATTCTGTTGAAACATTACCAGAAGCTCAAAAAGTAAAAAATTATGGTGGTAAAGTATCTATAATTCAAATAGAAGTGCCAACTTCTACTACTGGAATTATTAATAGTATTTTACCAAAAAATTCGGTTTAAAACATCGGCCATAAGCGAAAATACTGATAGTGCAAAGCTCATAATAGCTGTGTCCATTTTGTGTTGAATGATAGTCTAGCTTTATGATTATAAAAAGTAATTATTAGGAGAGAAGAAGCCTGTTAACTCCCCCGCTACACTAGAAAAACAGTTTATTACTCAAGCTAAAAAGACTCAAGATAGAAAATAGTTATCATAAGTTTCTACTATACCATTGCAGTAATGTGTAAATGATTTAAACCAAGTCTATCAAAACTTTTTTAGATCAACTAAAAGTCAACCTGTTAAATCTCCTAAATTTAAAACTTTGAAGTTATATGCAAACTGTTAGGTCCGGTCAGGGTTGAAAGTTATTCAGCATAAATTTCCTAATATAGCTTAAAGTTTGGAAATTAAGAGTAGTTTGGTTGAGAAAGTTGTAAGGATTAAGTATCATCAGTAAGTATTATTAAATACTCTACTAATAGATATTTATTAAGTTTTGTAAGATAAATTAATCTAGAAAACATTCCTAAAACTGATGATTAAGTAGATAATTATTTAGGTATTAAAACTTTTGCTACTTTGAGTAAAAGTAATAAAATTCATGCACAAAAACTCTTAAAGAAAAAGATTAATCAGTAAGTGCCCTCTTTCATAGGATCTGTGTAACGTGTTAGGTAAGTATTTATCTAAAAAAGTAGGGGGTTTTAAACAATATAAAAATGCACAAGTTAAAATTGCTAAATTTCATGGGAAACAAAAGAACATAAAAACAGATTTTATGGATAAATTATCTACTAAAATAATTAGTGAAAACCAAACAATTGATTTTTGTAGAGGTATTATATGTTTCTTTAGTGGTCAAAAGCGTAACCCGTCCCCAAGAGGTTTGGGTCTCTAATGAATGGTTATGAAGTAATGCCGAAACCTTGTTAGAAGGAAAGGCAAAAAAATATAGCCGCAGTCATAGAGTAATTCGACGTTGAGAACTAACATTTCAAATTTACTCTAGCTGTATTTGATGTTAAAGGAGGAAAATTAGATTTATTAATTCGTGAATGGGAGTCTCTCAACTGTGGTGCTAAACACGAACGTGATCAAAATGCAGCAGTAGATATATTAGTCGCAGGCAGGCAGTCACCAGAAAAAAACGGACGTGGAGGTAAGTCTAAGGCAAGTGCAAGTTTCGTCCTCACGACCAAAAATTGCAGAAGTCAATTAAAAGTCAAACTGTATTGGAGTTTCGGTTTACAATAACCCCCTACCCCATGCCTAATAGCCGGGGAGGATGTCAAAATATTATTGAACAAGGAGTCGTCAGAATTAATCTTAGTAGGAGATAGGGGAATGACTACTAATTCAATACTAGTAAATAATCAAATTTTGTAGAATTCTGAAACCCATTAATTGACTGACAGGTTCTACAGAATTATGAATATAATTATGACTCCTAGATATACTAATAACTGATAACTAATAACTAATAACTAATAACTAATAACTAATAAATGAAATGACAGAATCACAAACTAACTTTACAAAATACCCTTCATTTAATATATCTGAACTAGAGTATCAACTAGAATCTGGTTCTGAAAAAAAACAGTTGCAGGTAATTCCTAATTTAGCAAAAATAGGAGATGAAGGTGTAGAAATTCTCATGGAGTTTTTGCAGAAGAAAAAATTAGATTCGCCAACTATAGTTAAGGGAAAAATATATCAAGTTTTACGTCAAATTAAGTCATCTAAAGTTGATGAATTTATACAAAAAAACTTTCCCTTAGGAGTTGTACCAATCAATTCAGCATCTAATATCGACTACAGTCATTTACAAGTCAAATTAGCCCATCAAGATTTTTTAGAAGCTGATAAATTAACAATGCAAAAATTGTGTGAGTTAGTAGGAGAAGCAGCGATACAAAGAAAGTGGCTTTATTTTTCAGAAGTAGATAGTATTCCAATTCCAGATATGAAAACTATTAATAACATGTGGTTAATTTATTCAGAAGGTAAATTTGGCTATTCCGTACAGAGAGAAATTTGGTTGGGATCAGGGAAAAATTGGGATAAGTTTCTACCAAAAATTGGCTGGAAAAATGGCAATACTTGGAGTAGATACCCTAATGAATTTACTTGGAATTTAAGTGCTCCAAAAGGTCATCTACCTCTTTCTAATTTACTCCGTGGAGTACGAATGTTTGCGTCTATATTATCTCATCCAGCTTGGTCTAAGTAGTTTCTACTTAAAACTCAGAGATGGGGTTAATTGTAGCTAATAGTTATGGAATTATTTAATTATATTACTTTACTGCTTTTTATTCCATCTATAATTTATAGACATTATATTTAATTGTATAAAAGTGGTCTATTTTTATTAATAAGATATTAATGATTCATTATTCTGAATTGTATTTCATTATGGGTATTTTCAGTGATTGCTTTATTAGTTATCAAATTGTATTTAGCAACCCATAAATAAAAATCTAGATTAAATCAAATAGAGATCCTTGAATTAATTAAAATTGAAAAATGTTAAAGTTTAAGATTAGCCGAATTCAAAACAAACAAGAAAAAGAAAATATGTATTATCAACGTTGGGTAGTTTTAAGAAAACCGATAGATATGGAAAGAGGAACAGAAAAAGATGAGTCTGACGATGATGATTCTTCTCTACATTTTATTGCTGTTTATGAGGAACAAATTATTGGTTCGGCTAGACTGCGACAATTATCTACAGAACTAGGAAGTATTTCATATGTTGCTGTTTTACCTAAATTTCAATCTCAGGGAGTAGGCACAGCTTTAATTCAAAAAATCATTGAAATTGCCAAAGAAAAACAATTAAAATCTTTGAGAGTAATGTCTCGTTTGAGTGCATCTAAGTTTTATGAAAAAATAGGTTTTATAAGCACTGGTCAACAACTTAATTTTTTAGGAATACCGCACCAATTTATGCTCTTTAATTTACCTGATGTTCAGAATTTATAGATTTATCTTTAATAAAAAAAATCTTCAATTTGCCTAATCAAACAACTAATATATTTTAAATTTATACACCACTTCTTATTGTTATGAGTTACAATAACAGCACTTAATAAACAAGTTTTTTAAATGCAGAATATTAATGGTACTTTGACATTTTTTACCGAGAAAATACCTGTAGTTGCTAGTAGGAGCGAGGGAAATACAAAGCTATAGCTAAAAAAGGATTAAAGCTGAATATGTCATGTGTCATGGAACAAGTTGATTACATGTAAAACCTTTACTAAATAAGAGTTTGATGATGTTTTTGACATATTTTTTGACAAGGTACCCTTAACTAAAATGCAACAGAAATGACCGTATCAACCATTTCTGTTGTAGTGGGATAAAAACTGCTTATAAAAGACTTTAGTTGTAACCACCATAATTCAATAGGGTTAAAATCAGGAGAGCATTTAGATAGATTGAGGACTTTAGCTCCTAAAGGTTCAATCATATACTCCTTAACTTACTTTATCCTAAGAATTTATAGGTAAAGCTTTTTATTCAAAAAAAACTTGAGAAAATTAGTAACTAAAATTTTTGATAATAGTCTCTTTTGTGAATGATTATAAATTTATCAAATAATAGGTATTAAAGATACTAGTCAGCAATTTTAGTTTTGAGAAATACCAAATCAATTCATGTTTTCAACTAACCTTTGTATGAGAACTTATTAACACTTTTTCAGAAGTTTTCTTCTCAATTATGAAGCTAAGATTACTGACAGCATACTTTATAAATTCGGACTCGTGAGATGCATCACAAGATCCTTTAATATAGATAGTTTTACTTTCATCTTTAACTAATTTAGCTTGACAAATATATTGATAACCATCTGGTTTAAGCACAGCTAATTGAGTTTGAACTAATGTTTTATCGAAATTAATATCCAGATGTAAAAGATTAATTTTATACTCAAACCATTCCCAACCGTGGCGGAAGATAAGTTCTCTTTCCAACACTTGAATAGAAGTTGGTAAAATACTCCAACCTCGATAAACTTGGCTTAATAATTTTATATTCCCGGCTTGTAGCAAAATTGTTTGAAAAGATTCTCGATTAAGTAATCCATAATATCTACCATCAGGAAAGCTAATCATAGTAGGTGCAAACCTATGACCACCAAAGTGACTTGTTTTCCAAATTCTTGTATTTTTTAAACCCAATTCAGAAATAGTTTTTTTAGCTTCCGCATAAAACGGATTACCATATTTAGCACAACACTTATCGTGACTACCATGAGTACAAACTAATAGATCTCTTATTTGAGGATTTTGAGTGTTAGTATCTAAATTATCTCCTGCTAAGTATTTTTGAATAATTGGAGCTATTTTTTCAGGATGATCTACGTCAAACTCATATTTTTTATAACTATTGATAAATGAAGATTTATTTTTTTCATAAATTAAAATCTTTCTGTTATTTTGCCTATAATTTTGATTTTGAGTAATCAGTAAAAATCTGAGAGACAATTTATCCCTTTTCACTTTTGCCATCAACATCTCTAAGTTTTTTGGTAAAAAACGAGACTCGAAAGCATTATGTTTCCAAGGGTAAGGACATTCTATCAATACATAAACTGAATAATTCGTACCACTTCCAATAATGTCTTCATCTGCTTCTCGGCAAGCGCTAGAACAAAAAAACTTATTCATCTTTAAACTCCTATTTTAATTATATAAAAATAACTTTTTCACTAATTTCAGTTACTGGCTTTGATAATATAGCCATAGTATCTATTTATCAGTTATGTTTAAGTAATAAATTCATAAGTAATTTACCTCTCAATTTTTCTCTAATAAATGAGTTTTAAACGATATATTATCTTACTATTCAGATACATACTAATTGAGTATTAATTACAATTTGATTTTCATAACATTTAACTCCTTAATCAACATCAATAAAAAAATATATTCATATTTACAGCCCTGATTCTACAAAAATAACTCTTTCATTAACTAGCTTTGATAACATGGGCATAATATCTATTTCCCAGTCATAGTCAGGTAATAAATTTATGATATCTTTTCCAGTAAATGTTTCTCGGCTAAATAAATTTTTCACTAAATATTCTGGTACTCCTCGAATAGATACCTCTTTACCAGAAACTAAAATTTTATATCCATCATCATCAGCCATTTTGGAAATTTTTAAACGTTGAAACTGAGACACTTTGAATTTAGTATCGATATCCCTATGAAAAATATGAAATCCAGCTTGATAAGGTAAATTATACTGCTCAAAAGGTTTTGCTAAACCATCCAAGTAATTATTATATTCTTCGCTAATATTGTGATTATTTATATACTCTTTTAAGTCTTTAATTAAATTTTCTACACTAACATTAAAAGAAGTATCATCTATTCTTAACGCTAGACTTGTTCTCCATTCTTCTCTGTATTGTAATTGACCAATTAACCATTCCAATAAATCCACACCTGTTGAAGAGTGAATACCTAAAGTAAGATGAATAGATGGTTCCTCTTTTGTCACTGCATAATGCCAGTGTCCACGAGGTATATAAAGTACATCTCCTGGATGTAAAATACAACTCAAATATGCTTCTTTTTCAGGTGGTGTAAAAGAAGATGATTTTTGGTTTGGCAATGGATATTTGAAGGTGTCATTATACACATACCATTGTTTATTTCCTTCTACCTGCAAAATAAATACATCGTGAGTGTCGTAGTGAGGAGAAAATCCTTTTTTACTAGACCAAGAACAATAAGCATTGACTTGAGTTGGGTATCCTAATTCGTAGCTGAGTTTTGAAGTAAATATAGCAACTTCTGGAATCCTTCTATGAATTTGATCTAGAATTAAGGTTGCTCCTTTTTCGCACCATTGAGTAAAATTTCTATTTTCTTTTTCCTCCAGAACTTTTCCATCAAATGCAAGTCGCACATCGGGATATTTTATTTGATGAAAGTTTAGTAGGTAGTTAAGTTTTTCCCATGAAAATAGGTCTGTAAAATCTTTCTCTCCTTTATTGGAGATAGCGATCGCTTTCTTAGTCCAGTTGTTTTCTAAAAATTCTTCTTGCTTTAATGGTTGTATTAGATGTGTTAGATACGACATAATTAAGAATTTTTTCTATTAATTTTTGAAGTTTATGGTCTTATTAAGTTTAGTTAAGGATTTTTACTAGCACATCATAGATTAGTCAAAGCTGATTTTTACTTTGTCTATCATATCATTTGAACTCAACTAAATCTTAATTCATTGATATATGGGTTTATTTAGGAATTCTTAATTTTTTAAACTTAATATTTACTTATCTTAAATAATAGTTTTCTTGTATATAGATATTCTGATATTAATGATACAGTATATTCTAAGTATATGAAGTATATATATTAATAATTAAATATTTCTTGCCCTAGAGTTTACCTCACAAAGATAGAATCCCCTGTATAATATTATTTTACTCTTCTCTACTTGTCCTGTTATCTATTACCTAAAATAGAATATTTATGCACTTTATATATTTGATAAATACTATCTAAAAAGAATAAACACTTATATTTCAAAGCTTTATTAGGAACAGGTAAAATCAAGTAAGAATACAAGATTAATCATACACTTTTTTAGATGAATTCCTTCTCATGTAAGGCTTACATAAAATTAGGGAAGGTTACTTTTTTTATTTAGGTGCTTAAATAAAATTCCTTACAATCTATTACATTTACATATCTTAATTAATCTCTTAAGTTAAATGTTAAATAGTTTTTTTTCAACGCTTATTCTCTGAATTATATAAAATTATCTATTATTGCATGTAAAAAACGCTCAAAAATATTTGATATATACATATTTAGATATAAAAGGGGAAAGTTTTTACCATAATATTTTTTTTATTTGTCATGTTCAGACTAACATGGCTAGAGATACTAATGATAGGTAACTCTTAACCCCCTAAGCATCTAAAACAAACATTCAAATACTTAAATATTGAACTCTTAGTGATGACGATCACCACCATCTGAGTCAAAGTGACGATCGCCACCATCTGCGTCAAAATTTAATCCTGTTTGTGAGTTTTTTCCTAGTGAATTTTGTAGAATATCTTTTACCTCTACCTGAATTTTACTAGACCGAACTGGCTGAACATCAATTTTTTTTGACATACTCATACTAATATCTCCAAGTTGAACTAGACTTATTTTTAATAACTTCCTATTAATTGAAGTTGATAGTTAGTATATATTAAATTTCTTCATCTATGCAATAGTTGAGAAATTTTTTTAATTATTGGGTTACCAATAGCTTTAAGTCTTGAGTTAGTAAAAATACCCAATTAATTTTCAATCATTTTTAATACTAACTTTTATAGTAATCAGAAGTAAACCCTCAAGACTAAAATTAAAACTGAGAGTTCAGTATATATTAAACTTCTTGATATAAGCAATAGTGAAGAAAAATTTTTAATTATTTATTTGGGAGCAATAGCTTCAAGTCTTAAGTTAGTCAAAATACACGAGGTAAAGTTTTACTTATTTTTTATACTAAGTTTAGCAGTAATCATTATTTAGCAATTATGACCAAAGGTTATAAATATTTATTCTTCTTATCTTTATACTTAAATTTATATTAAATCTGGTAAAAAAATGTATTTATTAAATACATTATCCATGAGAATTTTGGTATCAAATCTTTATCCACTCAATGAGGGTAGAAAATTAACAATACTAGGAAAAGTAATAATCAGTACTAAAACCAATAACTGAAGTAAGATGAACTGAATAGCACCTCTATATATTTGACCAGTAGTAACTTCTGAAGGTGCTACACCTCGTAAGTAAAATAGGGCAAAGCCAAAGGGAGGCGTTAAAAAAGATGCTTGAAGATTAGCCCCTAAGATCACACCATACCAAACTAGGTCAATACCAAGTTGTTGTGCAACAGGTACAAATAAAGGTACAACAATAAAAGCAATCTCAAAAAAGTCAATAAAAAAACCAAGAAAAAAAACAATTGCCATACTGACAATCAAAAAACCAGTCGTACCACCAGGAAGATTAAAAAGCAAATCAAACATAAAGCGATCGCCTTCGACTCCTCGAAAAACTAAACTAAACGCAGTGGAACCCAAAAGTATAAACATTACCATAGTAGTTGTGCGGAGGGTAACATCACATACTTTTCTTAAAGAGGTCCAACTAAACTTACCTTTAGCTATAGCAAGAGCGATCGCTCCCACACATCCCACAGCACCAGCTTCTGTAGGTGTAGCAATACCAAAAAATATACTACCTAAAACTAATAAAATTAAGATTAATGGTGGAAACATTACGGTTAGCACCCTCATCCAGAGATTTTTCCCTCCAATATTTCGTACCTCTGCTGGTAAAGCAGGTGCTAAATCTGGTCGTATAAAAGAAACAATCAAAACATGAAGAGCAAAAGTTCCTGCCATTATTAGACCAGGCAAAATAGAACCAATAAATAGATCACCAACAGAAATTCCCAGTTGGTCTGCCAAAACTACTAAAACCACACTAGGGGGAATAATCTGGCCTAAAGTTCCCGATGCTACAATTACACCTGTAGCTAACTCTTTATTATACCCATAGCGCAACATAATAGGTAAAGAAATTAACCCCATTGCGACTACCGTAGCAGCAACAACACCAGTAGTAGCAGCTAGAAGAGCGCCGACAAGAACAACTGCCAGAGCTAAACCACCTCTAACTCGACCAAACAATATTCCTATTGTTTCCAGTAGTTGTTCTGCAATGCCAGATTTTTCTAACATTCCCCCCATAAAAATAAAGTAGGGAATAGCTAACAAAGTATAGTTAGCCATAATGCCAAAAATTCTTTGGGGCATTGCGGTAAGAAATATAGGGTCAAAAACTCCTAAACCAATACCTATTAAACCAAAGATTATTGCTACTCCTCCTAGGGAAAAAGCTACCGGATAACCGAGGGAAAGCAAAATCAATGCTCCGACAAACATTGATGGACCTAGTAATTCAGATTCAAAACTCAGACTCATGAGACTCCTGATGGGGGGCTAATTTACCTGTCAAAACTGCAAAATTTTTAATTGCTTCAGAAATTCCTTGAAGAAATAATAATATAAAGCTAACTATAATCATTGTTTTAATTGGGTAACGGGGTAACCCACCAGGGTCAGGGGAAGTTTCAAAGATAGCCCAGGAATTTAAAACAGCACCCCAGGAAACTACGACTATAATAATGCTAAAGGGAATTAAGAAAAATATTGTACCAATTAAGTTAGCTAGAGCTTTTCTTTTGGGACTCCACTTAGTATAAAAAATGTCTACACGAACGTGTTCATTGTGTTTTAGTGAATAAGCACTACCCAGAAGAAAAACCAGGTCAAAAATATACCACTGGATTTCAATAAAAGCATTAGAAGTTAAGTTTTGACCAATAGTCCTACCTAGATAGCGTCCAATCACATTCCAAAAACCAACTAAGACCATTAGTATGACTAAGCCATAAGTTAGGCGTCCAATTCGCTCATTCAAATCATCAATTATTCGGGACAGGCGTAGAAGTATTTGCAATAGTCTTCCTCCTAGAGCTTGAAGATTAATATTAGAGTTGTTTGGAAAAAAAATAAAATGCTCAAAAGATTACTCTGTAAAATTTTCAGAATTTTAATCCTCAAAAGTACGCCCTCTTGGACTTGTTTTGGGTGTTAGCTATTTTAGGGGCTTAATTTCCAATAACTCTATTATTTATGTATCTGATGTTAGGCAGCTAAAGAATCTTTGAATAGTTTCAACGATTAGCTGAGAACCAAATATCAAGGGTTTCAGATACAGGGTGCCTAAAATCAGTTATGTGTATTTGATTAAGCATTTTAAGCTTTGATTAATTTTATCTTTTATCAGAATGTGGAGTAAAAGTCCAGACCAAAAAGCTTTTAGCAGAAAAGATAAATAAATATAGAATTTTTTAAAGCTTGGAAAAGTTCTCAGTGATAATTGGATAGAAAAAATTTAAGCGTTCATCTTCTCAGAAGACGGAAGTAAGGAAACATCCTGAAGGAATTTACCTCAAATACTCTGCAATTAAGAGGTAAGATCTATGAAACTTAAATATCGTGGGATTAGTTATGAATATAATTCCCCTGTTGTAGAAACAGTAACTAGTGTAACTGTAGGCAAGTATCTTGGTCTAGATATTCGATTTCGGTATGCGAAAAAGGCATCAGTAATGGAAAAAAATTATAATTTTACCTATCGGGTTGTCAAATATAATACTCAACCCAATACTGATAATGTTTCAGAGTCTGAAAAAACTCGTTTATTAGGAATGGAAAATGAACGTACAGATATGAAACCTAGTCAATTCATTTTTGGTAAAGCGTTGGAATAGCTAGGTTAGGCTTATAGTTACTGCTGTTGTAGATTAAATATTACCTCCTATTTTCCTAGTTTTTTTTGAGGAATGGGAGGTATCTGGACTGTAAAAAAAAGTGAAAGAAAATTACTTCTGTATTTTATCAGAAGCAGATTATATCTGAGTCTATCAAAAAAAAATCCTATGTTTGTTTTATGGAATGACTAATGAGATTGGTTTTATTAGGTACCAGACAAAAAGCTTGACTTATAGAATAGGAAAAGGTTTCTTAGAAGTTAAGCCATAATGTCTATGAAACCTGAATATTTGAGATATTAGTTGACTACAAAAAACTTTAAACAAGGACTTTTCTTGCCATGGAGCCAGAATTAAATTTATCGTTTTATTTATCTAGGCTGTATTTAGAGAAATATCAACTTGGTACAAATAGCGGCTGCATTTTCATCTAATGCCCAAGTAAGTTATAATTACAAACGCCTACAAAGGTTTCTCCGCGACTTTGACATAGATACTAGGGAATTTGTCCAAGCTGTGATTGCGATCATGAACTGCTTGCAAAAATGGGTTTTGAGTAATTACCGAATTTATTTAGGGGCAGCTTGGTAAACATAAATGACTTACACAAGGACACTATATATAGTGTATGCTATTCATAGAGCGATCGCTTAAAAGATTATAGCCATTCCCTAGTTTTGCTGGTTTTAAAAAGTCTATAAAAATTTCAATAACTGTCATTTTAATTGTCGGATATTTTAGTTCAGAGACTAGATATTTAGATGACAATTGATATTTCAGTTGATAAATGGTTTTTCCTAGAAAATTTGCTATTTTTTTCAAATTATTCCACAGGCTCCATAGCACAAGCAATATAATTTTTTTTAATTTTTGCCTGACGACATTGGCAAAATTCAAGCCCTGTTTTTTGTTTACAGCAATTTTCAGGTAAATAGAGCACAGTGGTTGAACCAACCGAAGGCATCATCTTCAGTAATGAAATTTACAACTTC
>LIN_NODE_218_length_38049_cov_17.257567
CTTTAGTAAATAAACAGTTTATTGCCAATATTCCTCAAGGAAAAATAGTTGAGAAGGAGAGTCTTGATTCTCAGAATGTGGTTTTGTCAAAATCAACAGAAACTAAATCTGAACCTTTAGTAAATAAACAGTTTACTGCCAATATTCCCACTACGGAAATAGTTACAGAATCAGAAAAATATATTTCCCCTCAATCACAACAAGCACAAACCTCTACAGAGGAAGAAGAACCCCTAGTGCTAGTAGCCGAAGTTGTAGTTACTGGAGTAGACGGAGAACTCCAAGATGAAGTTTACCGAGTCATTAACACTCAACCAGGAGAAACAACCACTCGCTCTCAACTACAAAAAGATATTAACGCTATTTTTGCTACTGGTTTCTTCCAAAATGTGAAAGCAATACCTGAAGATACTCCTCTAGGTGTAAGAATTATTTTTAAAGTCGAACCAAACCCTATATTGACTTCTGTAATAATAGAGGGTGCAGAAGTATTTCCTGAGAGTGAAACAGAGAGAATATTCAATGAGCAATATGGTGAAACTTTGAACTTGAAAGTTTTTGAACAAGGTGTTGAACAAGTCGACCAATGGTATCAAGACAATGGTTATGTTCTTGGACAAGTTATTGGTGCGCCCCAAGTTGGTGATGATGGTACAGTTACCTTAGAAGTTGCAGAGGGAAAAATTAAAGATATTCAGGTACGCTTCCTAAATTCAGAAGGAGAAACAGTAGATGAAGAAGGTAATGTCATAAAAGGTCGTACTCGTGAATATATTATCACTAGAGAAATTGAACTGAAAACAGGAGATATATTTCAGCGACAGACTGCAGAAAAAGACATTAGAAGAGTGTTTGATTTAGGAATTTTTGAAGATGTGAGATTGGGGTTAGAACCAGCACCAGATGATCCTAATACGGCAGTTATTGTTGTGAATATTGTAGAGAAAAGTACCGGTTCTCTTGCATTTGGTGGTGGGGTTAGTTCTGCAAGTGGGTTGTTTGGTACAGTAAGTTATCAACAACAAAATATTGGTGGTAATAACCAAAAATTAGGTGGTGAATTTCAGGTTGGTGAACGATTAGTATTAGCAGATGTTAGTTTTACAGATCCTTGGATCGGTGGAGACGATCATCGACTCTCTTACACGGTGAATGCCTTCAGACGGCGAACTATTTCAGTGATTTTTGATTCCGATGATGACGATCAGCGTGATGTCGATTTGCCTAATGGTGATAACCCACGAGTTATTCGTACAGGAGGTGGGGTTAGTTTTACTCGTCCGTTTATCCCTAATCCATTTGTTGATCCAGATTGGACTGCTTCTCTGGGATTAAAATATGAACGGGTGGAAATTCAGGATCGTGATGGTGAAGTTGAACCTAGAGATGAGTTGGGCAATAAATTGACAGTCGATGATTCTGGGAAAGATGATCTATTCACTATTCAATTTGGTATTGTCAATGATCGACGCAATAATCCCCGACAACCTACTTCTGGTAGTTTGTTGCGGTTTGGTGCAGAACAGTCTATTCCTGTAGGCTCAGGAGAAATTGGTTTGAATCGTTTGCGGGGTAATTTCAGTTATTTTATTCCAGTAAGTTTTATTAACTTTACTGATGGACCTCAAGCTTTAGCTTTTAATATACAAGCAGGCCATATAATAGGAGACTTACCTCCTTATGAAGCTTTTGCTCTGGGTGGTACTAATACAGTCCGTGGATATGATGAGGGTTCGGTGGCAGCAGGTCGTACTTTTGTCTTAGGAACTGTTGAGTATCGCTTTCCTGTATTTAAATTTCTTGGTGGTGCTTTATTTGTTGATGCTGCAACAGTATTTGATAGTCAAAGATCTGTTATTGGTAATCCTGGAGGTGTGCGGGAGAAGCCAGGAGATGGCATAGGTTATGGTGGTGGTCTCCGGGTGAATTCTCCTCTGGGTCCGATTAGAATTGATTATGCTATTAATGATGAAGGTGACACTCGTTTCCACTTTGGTATTGGTGAGCGCTTTTAATAGAATTAGAATTGAGAACTCATAACTTATAACTCATAACTTAGAAGTAATCTCTGACTCAAATTTGTTTAATACTTATTAGAGTTGTTGGAGATCCTGGGAAAAGAGGGAGTTAAGGAGATAAAATATTGAAATTACTATAGAGTTATAAATATATATTATATAAGGAATCGTATCAAAATAACCTGAAAAGTTTTTTTGATAGAAGCTAGATTTAACAATTTATTTCAAATTTTACATAGCTCCTAAGCAGGTTCTATATAATAGAATTGTTTGGAAAAAAAGTAACATATGTCAAGAAAAAATTAGCGCTTAGAAATACTAAATATTGAACGGGCCTTAAAACAGGATAAGTTACTAAGGGTATTAACTCTGATTAAATGATCAAGCATTTCAATCCTTGCTCTTAGCACCTTTACTGAAGTATATAAGGACAAAGCTCATGAACACTTTGTTGGAGGAGTCCGTAAGTCTCGTTGGTATCAAAGTGTGTAAAAAATGGAGAAATTTATACTCTACATTTACAGGGCTTTTTATATTTCTGTCTGGCTAAAAGGGAGAATAAAGTTGACTCAAAATAGACTAAAAGCCATAGAATTATTTGCTGGAATAGGTGGCTTTTGTTTGGGAATGAGGGCTGCGAATATTAAGACTATTTGGGCGAATGATGTTAGTAAACTTTGTTGTCAAGTTTATCAAAGTAATTTTGGTAGTAGTTCAATAGTCTTAGATGATATTAATAAAATTAATTTATTAGAAATTCCAGAACACGATATTTTAACAGCGGGATTTCCCTGTCAACCATTTAGTCAAGCTGGTAAAAAAATGGGAATTAGAGATAGACTCAGGGGAACACTTTTTGAACGAATTATTGAAATTATCCAAGCTAAAAAGCCGAAATATTTTTTATTAGAAAATGTTAAAAGAATTTTGACTATGGAAAAAGGGTATCATTTCCGAATTATTTTAAATGCCCTTGCTTCGTTAGACTACTTTATTGAATGGCGAATCATTAACCCTATAAATTTTAGTATTCCCCAGAACCGAGACAGAATTTTTATTTTTGGTACTTGTATTAAGTCTACACAAAAAACTCTCGATCTAGAAAACCTTTCTGTATTTTTAACAGATAATGATATTCAGAGTTTACCTTGGAATGAAAATAGCGAAATAGAACAATATATGAAGGCTATTATTGATTTTAGTAGTAAAAACTATCACTGGGGTATTGCTTATCAAAATCAAATGTATAGTCAATCTTTGCCTTTAATGGCTGATATAAAACCCAGACAAAAACTTAAAGATATTCTACAATATGAATCAGAAATAAACCCACAATTTTATTTTACTTCTGAAACCCTAGAAAGAATCAAACAGAGTAAAGCAGTAAATAGATATTATAATGGTGTGGAAATATTATATAATCAAGGTGGAGGAGCGCGTCTTGGCTATACAATATTTGGCATTAATGGAGTTACTTCTACATTAACTTCTTCTACTTCTAGGCATTATGAAAGATATCAAGTAGGTAATAAATTTCGTCGTTTAACTAATATTGAATATGCTCGTTTAATGGGATTTCCTGATAATTGGTGTCGAGTTGTTAAAATTTATCACCAATATGCTTTATATGGTAATTCGGTTGTGCCTGATTGTGTAGAATGGATATGTAAAAGAATTGGCAGACAAAACTTTAGATTTAAGCCTCAAACTTGGCAACAGTTAACGTTATTTAGTTAATTCAATATTTATCAATATATGAAAGAACTTACTCTATTATTATTTAAAACGGAGACCATAACTTTTGTGAGAGATTTAAGTGTTACTATAATTTTTGATTTGTATGGTATTACTGATGGTAAAGCAGTGGGAACTAACTATTTAGGAAAGAAGTATTTATATACTCCAGGCAGTGCAGCTAGTGGCATAGATTTTCCGGAATTAGAAGTAGATTTAAAGGTAAAATATATAGGACAACCACAATCATCTTGTCCGTTTTAAGATGCTAGTCAAAAAGTTTATGGGTTAGGTTATAATTTACTTATTTTTGTATCTAAAAAAATAGATAATTGCGAATTACAGGCAGGAAGTTTTAATATTCAAAACGCGATTTTTGTAGCAAAGGCAAGAACGGGAAATTATCAAACTATACGGGGTTTAATAGAAATTATCAGTGGTAATGGTAATCAAGATGATGTAATAGGATTTTTGGAATATAGTAATCTCCCTTTAGATTAAATAGGACGTAAAGTTCTAGCTGAGAAAATAATTAGGCAACCTCCACAGCAGGGTTATATTAATATTTCTAATGCTCTATAATGGAGATTACAGTATAGAATAATTATTGTTCAGGCAGTAATAAAAAATGTAGTTGGAGTAGAAAATATTCTAAATTAAAACTGTTATATAGCAATTCTCACAATGGTGAAGAACATTGACTTATCTCATTTCACGGAAGTTAACAGTCAAAATTTAAAATTTTAAGATTTTATTATGGGCTCAAAAGTTTAACTCTAGAGTAGTTTAAATATTTCTTAAAAGAAAGGAATTATGCATAAATAACTAAAAATTCCTAATTAATAAAAAATCAGGCTAATAGATATCCCTATTAATATGATACACTAGACTTGGTTAAAGCTAAACTATAAAATAGCTTATTAATCTAACAAGTATTATATTTCGTTTATACTAACAATTGATATGATACATTAAAGTGGGCTAAAACCTAACTATAAGCTGGCTTTTTACTCGAATTTATTGGGTTTTTTTCTGAGACCAAATCTACATTATTTTAATTATTAAGTTTATGGTTATGGATGAGGGAGTAATTAAATATCATTGTGATTGGATAAAAGGAGAATCTGTGGCGATCGCTCCTATCACTGATTTAATGAAAAAACGCGACTTAATGCATTCCTTAGGATTAATTGGTATTTATGACAATGGCATTGGTTTTGGTAATGTTAGTCAGAGAATAAATAATTCCAATCAGTTTATAATTTCTGGGACTCAAACTGGTCATATCTCAACTTTAAAACCGGAATATTATACAGTTGTTACTGATTTTAATATAGAGGAAAATAGCCTAACTTGTTGCGGACCTATTAAGGCTTCTTCTGAGTCTTTAACTCATGCCGCTATATATTATTATAAACCTGAAATTATGGGTATTATTCATATTCATAATTATCAGCTTTGGCAAAAACTTATGTTTAAAGTTCCTACTTCTAGTCCAGATGTTCCTTATGGTACTCCACAAATGGCAAAAGAAATATTTCGTTTATTTGATGAAGAGAATTTAGGAGTAGAAAAAATATTAGTAATGGCTGGTCATGAGGATGGGATTATTTGTTTTGGAAAAGATTTAGATGAGACTGTTAATATTTTGTTAAATTTAAGGTAAAGTCTACCCTAAGACTATTAGATATGTCCGATAATTAATTTCAAACCCTTAGACTACCTCTGTTGACAATTAGTTTTCAGAGGTGTCTATTTCAACTGTTGCCAACTGCTAAAGAGTCTTTAAAAACATGATAAAAAGGATTCTTATTATATCGCTCTGACCTCAGAATTGAAATGTCTTTGAATTAAAATGAGATAAATTTTAACTTGAATAACTGAAGGTTTTTAGAATAAAAATAGTTAAGTATTAACTCCCAGTGGCGTTAGCAGGGCACCCATAAAGTTATAAAATTGTCAAATTGTTATCCGCCAAATATAGTGTAGCATGCAAAAGTCCTGAAAATTCTCAGCCAAAGGTTAAAAATTCCTACATTGAAGGAGCGATCGCTTGGAACCAATAATATGTCTTTTAAATATAAATTACCTCCAAACTATGGTTCACCTTACACGAAAAAATTCAGTCTCTTTTTGTCTGTTATACCAATTTCCCAAAATATTGTTACAATAGAATAACTATAAAATTATTAATTGATCGCGACTACTCTGTGGCGATATAGCTGCTGCACTTGCTCTGCTCAAATAAAGTTTTAACCCTAAGATAGATATTTCGAGGACTAAGACCCTACTACAAACAAAAAGTTTAAGGTCTCCCTAAAGCAATAAAGGTTTTATAGTTAACTTAATTGAAAAACCCTGACACATAATGATTTTAATGGTGTGTGACGTTAAAGACAGCTAAAAAAACCAACATCTAACAAAAGATGCCGTCACACACCCTATAAATTTTAAATTATAGCAGTTTTCACTGAAGTAAACTATAGTAGAGACGTTCTATTGAAAATCTCTATAAAGGTTTTTGTTCTTAGGAGTGTGTTCTAAACTTGCTCTTAAGCTCTATAATTTAAGCTGTAGCTACCAAACCACTATGCCTTAACAAAGGTTCAGTACTAGGTTCTCGACCTCGGAAAGTTTTAAATACCTCCATCGGATGCAGACTCCCGCCCAAAGCTAAAACTGTATCCCTAAACTGCTGACCACAAGTAGCGATCGCCTGTTCATTTTCCAAACCAGCCTCTTCAAAAGCGGCAAAAGCATCAGCACTCAATACCTCCGCCCACTTATAACTATAATAACCGGCAGCATAACCACCAGCAAAAATATGCCCAAATGCACATAAAAATGAGTCTTCTGGCAATAGTTCCAAAACAGTAGTAGTTTCAGCAACACGCTTACGCACATCTAGCACTGTTTCTTCCCCAGCTGGTCGATAACGGTGATGGAGCTCAATATCAACTAAAGCAAAATGCAACTGGCGCAACATCGCACTACCGCTCATATAATTTCTAGCAGCCAAAAGTTTCTGATAATAATGTTCTGGCAAAACCTCCCCTGTTTCATAATGTTTCGCCATTCCGAATAAAGTGGAGCGGTCATAACACCAATTTTCCATAAACTGACTAGGTAACTCTACCGCATCCCACTCTACGTTATTAATACCTGAAGCACCTCCATAGTCAACTGTTGTCAGCATATGTTGTAAACCATGTCCAAATTCATGGAACAGAGTTTCTACCTCACTAAAATTCATCAAACTAGGTTTACCATCTACAGGCGGTGTTTGATTACATTGTAAATAAGCTACAGGTAAACGCAAAGTAGTTTGACCATTCTCTACAATTTTAGCACGATTTATACAGTCATCCATCCATGCACCACCTCGTTTTTCAGCAGGACGACTATAAGCATCAAGGTAAAAATAGGCAATGGGTCTGTTTGTTTCATCACTAATTTTAAAATAGCGCACATCTTCATGCCATACTGGAGCTTCCCCATCTGCGGCAGTAATATTAATGCCAAATATACGCTTGACTAAACTAAATAACCCATCAAGAACCTGTGGCAGGGGGAAATATGGTCGCAACTCTTCTGTAGTAAAGGAAAATTTTTCTTCTCGCAGTCTTTCTGACCAAAAGCTCATATCCCAGGGTTTAAACTCCTTGGCCTCTGGTGCATTTTGGCTGGCAGCAAACTGTTTTAGTTCTTCTAAGTCTTTAACTGCAGCATCATAACTAACACTGCGTAATTCTTCTAATAACTTTTCTACTGCTTCCACACTAGGAGCCATTTTACTGGCAAGACTCAATTCTGCATAACTATTAAAGCCCAAAATTTCTGTTTTTTGCTGACGTAGCTCCAGAATACGTTCAATTAAAGGATAGTTGTTTAACTTCTCACTAGAAGCACGACTAATAAAGGCTTTATAAAGTTGTTCTCGCAACTGCCGTCTTTTGCAGTGTTGCATGAAGGGTAAAAAACTGGGAGAGTCGAGGGTTATCCGCCAAGGTCCGTTTTCTGGTGTAGCATTCTCGGATCCATTATCTCTGGCAGCTTGAGCAGCTAGACTTAACAAACTGGGTGGTAAACCGTCTACTTCTTCTTTTTCAGTTAAAATTAGGCTAAAAGCTTTGGTAGCATCAAGAACATTATTAGAAAATTTAGTAGAAAGTTCTGCTAGTTCTAGTTCAATAGCATTGAAGTGTTCTCGTTTTTCTCCTTTTAAACCTACTCCTGAAAGTTCTGCATCTTTGATGGCAGCTTCAACTATACGTTTTTGTCCTGAATCTAGGTTTTGCCAGCTATCACTATTACTTAAATTTTTAAAGGTTTGATAAAGAGGTTTACTTTGATTTAGTTTATTAATAAACTCTACTATTTTGGGTTGTACTTGATCATAAGCTTTTCGTAGTTCAGGATTATTTTTAACTCCCATTAAATGTCCTACTATTCCCCAACTCCAGGTTAAACGATCTTCTAATTTTTGTAGAGGTTCTACTAGGTCATTCCAAGTTGGTTTAACTATTAATTCTAAGTTGATTAGTTCTTTTTCTAATTCTGTCAGTAATTCTGTTATTGCGGGTACTACATCTTCTGGTTTTATAGATTCAAAAGGGGGTAATCCCTTACCAATTAGTAATGTTTTTTTTGTAACTGTTGTATTAGGGCTCATAGACTGATTATCTTGATATCCTCATCATTTTTTTGTCTAAAAATATTGTAGCTTAACTACAATATATAGTACTAAATTATATCATGTTTAGAGAAATAAGTATACCGTTTGTAGTAGAGCTTGATCAACAATACAGATAGAGAGATTACCCCAATAGAAACTTTAATTATAACTATTTATTCAAGGGGACATTTTGAAGTGGTTAACAAAATTAATTATATAATTTTATTCTCTCTTATCTCATGTTTTTTTACTGATTATGTGACAAAAGTTTCCTAGTTGATATAAGCATCTATTCCCAGCTATTTATATTTATAGCAGATACAGAGCAGATTATGTACAGCTGTATTTTGTAAAAATTATTAGGAACAAAACCATTTAGATAAAACATTTTTTCAATCTTGGAGAAGCTCTATTAACTTTAGATCGCAATAATTTCTACCTAGAGCATTTCCAGCCAAAATAGTAAATGGTTTTTCTGGTTCTCCTAAATGATTTAATACTAGAGTTGCGCCAGTAAAATTTTGATTAATAGTATAATTATTAACAGTTACAATTGTTTTTAATCCTGTTTGCAAAGCAGCTTGTAAACCATGGTGTGAATCTTCAAATACTATACAATTATTGCTTTGAATATTCATTTTTTCTAATACATAATAGTAAATATCTGGTGCAGGTTTCTTAGCCGGAACTATATCCCCTGCCGCAATTATTTCAAACCAAGAAATACTTTCTTTTCCCAAGGTATTCTCTAATAATGCTGTCACATTTGTAATAGTACTAGTAGTAGCGATCGCTAAACGCATTTTATTATTTCGTGCCTCTGTTAATAATCTTTTTATTCCTGGCCGTAATGGTATAGCACCTGTACTTAATAATTTTCGGTAATAATTTGTTTTACTTGAGTGTAGATTAGAAATCAATTCTAGCAGTGGAATTGACGATTTAAGCTTTGGTTTATACTGACTAATATAAAAGTTAATTCGTTCTTTGCCACCAGAGATCGCCAGTAATTCTCCATATAAGGAAACTGACCATTCCCAATCTAAACCTGCTTCAGCAAAAGCTTGATTAAAAGCTACTCTATGGCCATCTCTTTCTGTATCGGCTATTGTGCCATCAACATCAAATATTAGGGTAAACTGTTCAATCATTTAGTTAAAACTGTAATAATTTTCATATTAGTTTGTCACTTCAGTTATTAGTTATTAAATAATTAACACAAAGTGAATTACTTTTTCGCACAATTAAGATAATTCAATCTTAATTATTCTTATATTTTATGGATCTTGCATGCCAAGTCCCGACCTTAATCTACTACTCAATAGTCAAGTTTAAATTGTTTTAATAAATATTATAAGCCTTATGAGTAATAACTGGGTTATATCCCACAGTCAAAAAGTAACTCCTGGAATAGGGAGTATTTAAATACTGAATTTTATTTTTTTTATTACCTTTAAATAGAAGATTATTTAGTTTCTTTCCTGGTCAAGTTTATTTGATATTTATTAGCTATTACTATTTTTTATAAAGCAAATTTTAAATGCAATCATAATATACTTAAAACCTACCTTCAGATTGGATTTGAGTTATCAGTTAGCTTCCAGAGGGGAAACTGGGTTTTTCACATCCCGTCGCGAAAAATTACCTTTTGGAAAAAGGAGGGTTGAAATACTAAATTTTATTTTTTTTATACCCTGGAAAGGGAAAAAATTAACCTTGTTTTCTGGTCAAGTTTATTTAATATCTATAAGCTATAAACTGTTATTATTTTTCCAGCCGGAAATTTTATATTAAATTATTATATATTTAAAATATACCTTCAGATTGTTTTACTGATTCCCCAGTATGTTCTCTAATGGGTTGTTTTGAAATTATAGAATGATGATGAGATGATGGGCTAGAATAATTTTTTTGTTGTAACTGCCTGATAAGTATAATTAGGCGTTTCAAGTGAGGTTTTATTACCTGTGTATTCTGTGTTTCCAGATCGTCAATTTTGGTGTGAAGCTGGGATATATCTACAGATGCTTCTTTAACCAATATTTCCGTATCCCTTTGTAGATTGGCCATCGCTTCTTCAATCACCAAAATACGTCCATTTACTATTTCCCAATCAGATTTACTCAGAGATTTTTGATCCACAGATGCTAAACTTTTTTGTACAGAAGAAACTGAGTATTCTAGTGCAGTTAGTTGCTGTTGTATTTCTGAATTTACAGCTTGTGTTAATTCAGTAGAAAATTGTTCACGAACTGATTCAATTTCGATAGAAAGCTGTTGACGAAGTTTAACTATTACCTTTACAGCATTGTTTTCTAACCTTTCTACTGAGCTTTGAATTTTTTCTATCTCAGAGATTTGAGATAATTGCATTTGCTGTTCAAGTCTGTATCTGTTAGCCATATTCAGAGATAAGGCTAATGTTATAGGGGCAACTGCATAAAATGCTTGCCCCGAAGCTGCTACTCCAAAAGCACCAAATACAGAGAAGGCTACACTAGCATACTCTGCCAAATTGAGCCAATACTTTTTGTAAAAAGTAGGCTTCAAAGCTCTCCTTAGCAATGAATCTTGATTAAGTTTCATATTTTTTTTAGTACATCTCTCCACAAGTATTTTTTGTTTTATGCAAAGTATAGGTACTATCTATAATTATTTGTGAATATAAGTAATATTATACCATTTACATTTCCATAATTGAAGCATTATCCTCAAACATATAAACCACAATATAATTTAATTATAGCTCACACTGGGCAGATCTTGAAGAACATTTTATACCAGAGTTAATTTTGTTGACCCTCAAGCCTTAAATAATTTTCAGATAATCATTTAAGGGTTTTTATTTGTACAATAATAAGAATCAAGTAAACAAAAAGAAAAAGAATAAAAGAACTATTAGTTGCCTTATTTATCCAAAATACAGACCGTTTGAGAATAGTAGGGGGAATGGCAGAAAAATGGTTTAATAAGGATAAAAAAGTGCGATTTGTTCTACCTACAAGCTTGCATCCTTTCCCCATGAAAAGATGGCATCAATAGTTAACCTTAAGTTTTGGAGTAATGTCTAGCAACGAGAGCGATCGCTCTCCTAGCAATGCTAGCAACAATTGATTTTCTACACCATAGTCGAGCTGTTTTGGGTTAGCCTGGAAAATTTATTCAATGGCCTTTGGATGCTTGATAAATACTGTTAGGTAATCCAATTTTACTTCAAATATGTCGCTATATTGCTATGCACATTTTTGTATAAATGTCAATGGTTAAGCAACCAACTGGAGCAGTTTAATCACAGTAGGAGCTTTTGGACCTGGCAGTTGCCTCATTGTCATATTCTTAATTGAGTGATTTTTTACTTATACTAATTATTATAAGTATTAATTTTTATTTGATTGTCTACAACTTTACCAATATTACCCAGACTTAACCGTTTCACGAAAGTCAAAACTCAAAAGTTAAAAGTTAAAAGCTAGATTTTATAGAACCCCTACAGGTTTCTCTAGAGAATTAGGCGATATAGCTGTTGCCACCATCCTCCGCTAACGCCAATTTTTTGAGCATTAGTTTGGATAAAACAAAGATTAATCTTGGCGGTGGTATTTTCTAGGGTTCGCATCAATTTTTTTAGTCAAGCTTTTATATCTTTCCATCCAAGAGTTAGTTCTTTCTATGACCCATCTAGCTTGAATTGTAACAAATATCGTGTTTCCTTGTTTTTCTTTCTCAACTTTTGATGGTTGAGCGGAAAGTTGAAACCTGATCTTGGTCATAATTGCTGGATAAACTGTCTTTAACTACTGTATAATTTTTTCGAGGTAGTATCAATTATCAAGTAAAATAGTGATTTTACGAATTTTTACAGGTTTGGACTTAAAGTAGTCAATGTTGTCTGACAACATTTCAATTAATCCATATTATCAGTTTTTGACGATGCATGTGCTACGAAGCAAAAAAAGGAAAGCCCAGATATTTTCTGCTAAGTGCCTTATAAATTCCATTAGTAGTCTACTTGAAACTGAATCCCTTGAACTTGACACTAACATTACAGGTATTTTTTTACTATCTGGGAATTAATTTATTAGAGTTGTCCCGGAGCGTTTTTTCTACATGTTGATGTACTTGAGAGTGTAATACATCTCTAGTCTGTTCTATTATTCCTGATTCTCGCCACTGTTTATAATGCCAAAATACGATGGAGTAAGGACTTAAATCTTTATTCTATTAGACCAATAACAACCGTTTTTCAGTTAAGAAAGTATACCGTCCAATATTTATCTTTTACTCCCTATGTATGGGGCAAGTTTTCTTTTTTTTTGGCAACAATGGTTCAATCAGAACCCATTCTTTATCTGCTAAACTACCAGAATATGGCATTGACCAACCTCTTAGTTAAATAATTTGCTTTGGCGGAGGATGGTGGCGGCAGCTATATTGCTACTTAGTATAACCTTGGACCGAAAAGATACCTGTAGGGGTTATATCTGCTCAAACACTTAATTATACACTACTTTCAGGAAATCATTTGAAATTTAAAGTTGCAAACTATTTATTTGTGACATATTAAAAGTGAATTAGTATTATTACTACATCAAATAATTAGTCAAAAGAAATTAAAATCGATCCCCGTAGATGTTAAATTGAGATAAAAAGAGCAAAATACAGGAAAATTGCTATGACTACAACAACTCCAAAACCAACAACAGTCCCGGATTTTTGTGAAGGTATCCAATATTTTGGAAAAGCTTGGCCTGATTTTGAAACCTACGGTAAAACACCAGCAATAGCAGAAGGAAGTAAAGCGATCGCTTCACCAAGTGACCCTACTGGCATATATCAAACCCTCCTCTACGCTGATGCTCTGCGTTATTTAATGTTACAAGTAACAGGCAGCAAAGCATCAGGACACCCAGGCGGTTTTGCCAGTCAAGCCGAAGCTTATGCAGCCCTAGTAATGTTAGGCTACAAAAATATTCTCACAGAGGTCGGACACCACGCCCCCGGATTTTATAGCGCTGTATTTCTTGACCGCTCCCTAGAAGATATGAAAATCTTCAGTGTCCAACAAATGCGCGATCGCTTCCGGGAAATGCACGGACTCCTCGGACACCTATCTGGCTATATTCCTGGTTTACTCAACCCTGCCGGGCCACTGGGACAAGGTCAACATTTCGCCATGGCAGCAGCATTATTACATCAAAACACCCTATTTCCTTTCACCTTAGGGGACGGTGGTATGGGAGAACCATATCCAGTCAGCAGTATGATGCACTTTAACACTGCCTATCCTAATGTTACCAACTTTTTACCAGTATTAGTATGGAACGGTTATAGTCAAGAACACCACAGCATGGTTTCCACAAAAAGTAATGCAGAAATGATTAGCTACTGGAAAGGCAACGGTTTTGCAGAAGTCATACTGGTAGATGCTAAGGACTTCGACGACCAAAACCAACCAGGAGACTATATTGACAGTAGTGCCTTCTCTTTAGAAAAACGCCTAGAATTTACCAAAGCGGTATTAGAAAATGTTGACAAAGCAGCAAAATCTGCTCTTGATGGTAAACTCACGATTTTTATTATCAAACAACTCAAGGGGGCCGGGGTTCACGCCAGAGGTTCAAAATCTCACAACCTCTATCCTAAAGACACCCTCGATAGTCCCCAAATTATCAATACTCTCAAAGAACGTGCCTTATCAGTAGCAGCTTGGGAGTTAGTACGAAAAAATTGCGAACGTGCTGGTGGAGGTCCGGCATCTAAGACTGTTGTGACTGAATTTGAGTATCCACTAACAGAATTAGGTCAACTACCTTTAGAAGAATATACAGTTGGTGGGGACCCCAAAGTTGCCACAACTGCCATGGGAGCATTAATAGCTCATGTCGGTCAAAAAGACCCTCATTTCTTGCTAACAAATGCTGATGGTAACGCTGCATCAGGTATTAATAATGTTAACCAAGCATTGAAAATTATTCACCCCACCCCTGACGATATTTATTTCCAAGGTCCAGGAGGTCAGGTTTATGAACCTTTGAGCGAAGACGCTTGTGCTGGAATGGCTGCTGCTTTAGCATTGATGGGAGCCCGGACAGTTTGGTGTTCTTATGAATCTTTTGCTATTAACGGGGTACCTATTTGGCAAACTGTTACTCAAGCAATGGCGGAGTTACGTCACCTGACTCCTTCGACAATTACATTATTTACTGCTGGAGCATTGGAACAGGGGCGCAATGGTTGGACTCACCAACGCCCGGAAATTGAAGCTTATTTTGCTGCGATGATGCGGAATGGAAATGTGTTCGCCCTTTTCCCACCTGATGCTAATAGTATTCAAGTTTGTTATGACTGGGCGCTGAGTACTAAAAATAAGGGTGTGACTATTACTGCTAGTAAGTCACCTTTACCTATTCGGACTACTTTTGAACAGGCAAGACAAGGGTTAAAGGATGGTGCTGTTATTCTTCAAGAGGTTAAAGGGGGTCAGACTGTTGTGTTTGCAGTACTGGGAGATCTGCCATTAATTCCAGTATTTGAAGCTGCTGCCTATTTGGAAACTAAAGGTATTGGGGTACGGATAGTTTCAGTAATTAATCCCCGGCGCTTGTACCGTCCCCAGGATACAGGTTGGAATACTTGTTCTGAAGCTGATGGCGGTTTTTTGGATGATGCTGGTTTTGAGGAATTATTCGGTGGTGATGCTTTAATTGCTGTGACTGGTGGCGCCAGTTTGATGTTAGAACCAATTATGTTACGGAGTCAGGTTAAGCGGGATACCTTTGCTTGGCGTCGAGGGGAGACTGCTTCTAGTGCTGGTGAGGTGATGGCTTTTAATGGTATTACTGCTGAAACTTTGACTAAGCGGGCTATCGAATTAGTAGATTAAATTTTAGGGGTTTAGTTGTAAGCATTCAGCTATTAGCTAGAAGGAGGTGAAATGCCTCCAATAATAACAGGACTTACGTACGAGCACTACACCCAGTGAGGGGGAATGCCAGAAAGCCCCTACATTTGGTGTTTTTAAGGTGAATTTGCGTAAGTCCTGAATAATTAAAGGTCGGACACAAAAAAGATGATCAGCTTTATGCAAGTATTTTGTTACTTTTATGTGTTTTTTTCCCAGCATGACCTAGGTAAAGTGTTCGAGCTGACTGCTGATAGCTGAATGTTTGCGTTTAGTTTCCAAACCCCCTACAAAAAAATCTAGTCTGTAGTAGGGCTTGAACCTGAAAAATATCCCGATAATTACAGCGTTTTTCATTTTAGTCGGGTACAGTAGGTAGGTTCCATGGAATGTCTGTACAAGGTTTTGGTTGTCACGATAATTTTTGAGGTCTTCAAACTCAAACTAGTTTTAAAATTCTTTTCTGTAGAGTTAAGGAAACTTCCGGAAAAAACATAACCCAAATTTCTTCATTGACAACTACTATAACTATATGTTAGTAGCTACAAGCCCACGTACGAAAGAAGAAGGATCGCCCAACATCTATCCGCGCGGTTCCAAACCGAAATACAAACTGAAATAAACTGGGCAGGTTCCCCATACAAGCTTATCATTACAAGTTAACACCGGAGAACCACTCCCCCCTTTATGCCATCTTCTGCCAGTCTACGAACTTTTTCTAAACCTCGTAATCATATTCCTCAGGACTTACGCACGGGCACTATATCTAGTGAAGGCGAATGCCAGAAAGCCCCTACATTTGGTGTTTTTAAGGTGAATTTGCGTAAGTCCTGTTCTTTTGTACCACCCAAACTCTCATAAATTTGCTTCTGTACAGAAGAGAAGAACTAGCGATCGCCTCCTTCTCCCTTATCATCGGTGAGTGGAGTGCAAGGTGATGAGGGATTAGCGATCGCCTCTTTTAGCATTTTCCAATTAGCCCAAGATAATAAGGGACTAGGGTACGGCTATTTTGGCATTTTCCGAATATTTAGCTGAAATTAAGTAATTTTTCATTGACTTTTTGTTGATTCAAATGCTAACATTAAATTAATCGGGGTCTACTCAAACTTATAAATAATAACCTATCTGTAGAGGGCAAACGCCAAAAAGCCCCTACTATATATGTGATTTAGTTCTGCGAGTCTATTGGAAAATAATTCCTGCTTTGTCAATTACAATCGTTTATATTTAAATACAAACCATGACACAACCCACTGCTCAAGACCAATATATGCTCGAATTGGTAAACAGAGGTCGAGCAAATCCTCAAGGAGAAGCTGATTTATATCTAAATGGAGACCTAAATCAAGGACTTCCTTCAAATACAATTTCCACCGATGCCAAACAACCTCTAGTATTTAATTTCGAACTCCATAGTGCTGCTCAAGATCATAGTCAATGGATGCTAAATAATAACGTATTTAGTCACACAGGAGAAGGTGGTAGCAGCCCCACCCAACGTATGCAGGCTGCGGGGTATGTCCTCGCACCTCCCTGGTCTACTGGGGAAAATATCGCTTACAGGGGAACAACAGGTACGCCAGACTTAACCACTTTTGTGGAGGGTAACCACAAAAACCTATTCGTCAGTCCGGGTCATCGGAGAAACCTGATGAGTGGTAACTTTAAGGAAGTCGGAATCTCTTCGCTACAGGGACAATTCGAAAATTACAACGCAGTCATGACTACCCAAAAATTTGCTTTTTCTGGGGATCGTGGCCCATTTATTACAGGTGTGGCCTATACTGATGCTGTTAATAATGACGATTTCTATACAGTCGGTGAAGGAATAAAAGGGATAACAGTTACGGCAGTTGATACTACTAATAGTGCTAATACTTTTACTACCACTACTCTAGATGCAGGTGGTTATAGTTTAGATGTAGACCCAAATGTAACTTACGATGTCACCTTCTCTGGTGATCTAGATCAGAATGGTCAGGCAGGCGATACAGCAACTTATCAAGTTCAAGTTAATTCCGAAAACGTCAAACTAGATGTAGTCAGTGACGAATTACCAGAGCTTACTCCCGCACCTACACCAGAGCNNNNNNNNNNNNNNNNNNNNNNNNNNNNNNNNNNNNNNNNNNNNNNNNNNNNNNNNNNNNNNNNNNNNNNNNNNNNNNNNNNNNNNNNNNNNNNNNNNNNCTACTCCCGCACCTACACCAGAGCCTACTCCCGCACCTACACCAGAGCCTACTCCCGCACCTACACCAGAGCCTACTCCAAATGTTCCTACTTCTGGTGACGATAACCTCACTGGAGATTCTACTGCTAACAACATTAAAGCTTTAGCAGGTGATGATACTGTGTCTGGAGGCGACGGCCAGGACACTATTAATGGTGGAGCTGGTGACGATGTTCTCAATGGTGAAGTGGACAATGACTCACTGATGGGCTCCACTGGTAACGATCAACTTAACGGAGGTAGTGGTAATGATACCCTCAAAGGTGGTAATGGTATTGATACTCTCAATGGTGGAGATAATGATGATACCCTTAAAGGAGGAAAAGATGCCGACCAACTGAACGGTGATGCAGGCAATGACCAATTATACGGGCAACCTGGTAACGATCAACTTAACGGAGGTAGCGGTAGTGATACCCTCAATGGTGGTAATGGTATTGATACTCTCAATGGTGGAGATAATGATGATATCCTTAAAGGAGGAAACGATGCCGACGAACTGAACGGTGATGCAGGCAATGACCAATTATACGGGCAACCTGGTAACGATCAACTTAACGGAGGTAGCGGTAGTGATACCCTCAATGGTGGTAATGGTATTGATACTCTCAATGGTGGAGATAATGATGATATCCTTAAAGGAGGAAACGATGCCGACGAACTGAACGGAGGCAATGGTAATGATACCCTCAATGGTGGTAATGGTATTGATACTCTCAATGGTGGAGATAATGATGATACCCTTAAAGGAGGAAAGGATGCCGACGCACTGAACGGTGATGCAGGCAATGACGAATTATACGGGCAACTTGGTAACGATGTACTCACTGGTGGTACTGGTAACGATATTCTTAAGGGTGGAAAGGGTGCAGATACTCTTATAGGAGTCGATTTAACTGCTACTCAACCTGGCAATAGTGAGATAGATATTTTGCATGGCGGTTCTGGTGCTGATTCATTTATCTTAGGTCATGCTCAGGTTGGTCAGGTTTACTATGATGATAATGGTACAGAAGATTACGCTATGATTCTTGGTTTTAATGGTGCTCAAGGGGATCGGATTCAACTATATGGTAGTATTTCTGACTATACTATTGAGAACAATGTTTCTGGATTACCTACTGGAAAAGCTATTTATAGTAACAATGACAACGGTGATAATGAACTAATTGCTATTGTTAGAGGGCTAAAAGGTATGGATTTAGATACAAATCAGTTCAATTTTGTATAGTCCAGGACTTACGCAGTTACGCTATATATAGCGTACTGTGTTTCCCTCCATAAATAAATTTCTCGGCTCACAGCAGAAGTCTTCTTCAAGATGACTGGGAATAACTTGAGTTGGGCGATCGCTACTGACAGCAGTTTTCATGTCGGCAGAGCACAGTAGGGACGTTGAATGCAACGTTCCTACAAGGCTTTGGTTATAGTGATGTAGTTCATCAATTTGAAAAGCGGGTTTGGTTTCCAGACCCCAATTTTTTTGCCCCTACCTGGGTATTTCCTGATAATTAATTAAATATGGTGGGAGTTTGCTTGACAAACTCCTACAAAGCTTCATTTTTATCTATAGACCTCTCCAAAAACACCAGTTTTTGAAATGGAGCATAAAGGTTTGAGAACCTTTTGGAAGAGAAGTCTCATGATTAGTGTTATAAATTATTTTACTTAGAAGCTAGCAGATTTGATCAGCGTTGTTACACAAAAGATGATTAGAGGGTGTAAGTAATATCGGTAGTGCATCAGTAAAGTGTGGGATAAGTATAATGGTCGTGCCAACTCCAAGGAGCGATCGCCAACTCAGCTCTTTGTGCAGCAGTATTTTCTTTGCGACTATGAACTCAAATCTAATTGAAATAGGCGATCGCTAACTTCACTGTTATCTCACCGGGTGTGCCCAGACCTTACCAAATTTATTCTGTCGGCGATGCCATCTACCTATCTGCTGTCTGAGAATCCCGTTAGTTCCCTCCTTATGCTGCGTCTGGTCTACCCCAATGATGTGCTTGACTTCAGGATGGAGCACTCCCTCGTACCCACCCTAATCATCAGTATACCAATGTTTACAGTTAGTTTTCCCTTCTGTGTTGGCGATTAATTCTGCGATAGGTAGTCCTATATATGTAGTGATATGTTCATATAAGCAGTCAGTAATAGATATTAATATCAGAAATATTGCGCTTTTGCCTACTAAAAATTAAAAGTTTATTTGCTAGGCGAGCCCTTAATATAACCAAATACTAAGTTATCAATAAATTTCTTCTAAATATCATACCACAAATTGTGCTAACATACACTTACTAAATATGCACATTAACATATAATTCGAGAGGCAAATGATGATTAAGTAATGTCCAAGTTGTGGTAGTAGCCATATTGTTAAAAATGGGACAATTCATCATAAAAAATAGAAATATCAATGTCAAACCTGTCAAAGACAATTTGTCCCCAATAACTCTAAAGTATACATCAACAATTCCCCCCAAGAATTGATTGATAAATTATTATTAGAAAAAATTAGTTGAGCTGGGATGATTCGTGTAATAGGTGTATCTGAAAAATGGCTACAAAACTAGTTTAATCGGAACTTTGCAGAAGTTTCACAGTTTATTAAATGTACTAAAAAAAACCGGGAAAACTGACTATTGAGTGTGATTAAATGTGGTCATTTGTTGGGAGTAAAAATAATCAGCAATGGTTCTGGCTAGCCATTGATATAGAAACCAAAGAAATTGTGGCTTTCTCTTTAGGAGAAAGAGGAGAAAAAGGCGCTAACCAATTGTGGAATTCATGGCCAGGAATATATAGGCAATGTGCAATTTGTTATACAGATTTTTGGTCAGCTTATGATGTGATTTTTCCTCATTGTAGGCAATTATCGGATTATTAGAAACTGGCTTAACTGCTTATTATGGAAAGGTTAAATAATACTTTGGGTCAAAGGATGTATCCCTGAGTTGTGAAAAACTTGATCTTTTTCTAAAAAATTAGAAAACAATTTGGGTGCTATTTGGTATTTCATTCATCATTATAATCAAGCGATCGCTTCACCATAATTTTATCACTACATATACAGGACTACCTAAATTTGTTAGTCCTAATTGATAGATATCATCCATTACTCTACCTATTTTATCATCGTTTAAGTATTCACTATTTATACCTGTGCCTAATAATTTTTCTATAGCTTTGTCTTCAAAAAATTGACTAAATAAATATAATGGACGTGAGACCATCCCTAACCCATTCAAAATTAAAGCTTTTATTACTTGTCCAGTAGCAATTTTTTCTCCATTATCTACTCCTAATTTTTGATTAATTAGTTCCACTATTTCTATCTCATCAATTAACCCTGCAACTATTCCTTTGTCGGGTCAAGATTTTCAACTGTTATTTCTTCTATTAAAGACATTTTTTGATGCTCAATAAGGATGCAATCATAAGTTTTATGATCTCACTTGAAGTGACTAAAGACCATAAGTAATTATACGTAAATTAAATAGATATTATCTTGTAACCTCTCATAATACAATTCTGTTGTGCGGAATGTGGGTTTTAATAGAAGGACAAACAGCCATATAGTAAAAAGCTAAGTAATATTTAACTACTTAGCTTTTTTTTACTTTTAATTTTAATGGCGGGAGGCGGATTTGAACCACCGACCTTCGGGTTATGCTTACCACTACAGCTTTAACTGCCTTAACTCTAAAAATATTAGAATTAGTTTGTGGTCTGGACTGTCCCTTTACCCTCAGCTTCTATAAAACTAAAATAGAACTGTTAGAGTACCTGCCAACCAGTCTCTACACCTTCTCCTTTTAACTTTGGAGCTTGGCTCGGGATTACCCCGCTAACGGCTTCCCCGAATTTGACAAGTAATCACATATAAGTTTCCTTATATGCCGCCCCTTACAAGGTAAAGATTCAAGCTAAACCAATAGCGGTTTCGATTTACACTTGGTTTAATTTATCTTTCCCTATAACTTGAGCCCGACGAGCTACCAGACTGCTCTATCCCGCGTCAACTTCATCTATTATAATCATAACTCAATAAAAATTGCAACCCCATTCTCAAATATTTTCAAATTTTTTTTTCCAGCTTGCATCTTGGGTCTATATAGCATCATCCTATCCCCAGGAAATACTATTGCTAGTATTGTTTTGCTGTTTAAGGACAAGACACTTCAACCTGACTTGATCTTAAAGCTTTGCCTGTCCATCAGACGACTTTTTAGTTGTTTTTTTAAAGATATCTGTTTTGTATATTAGACCTCTCCCAAAAGACTAGTTTTAGAATGGTAGAGTCAGGATTTGAGAACCTTTTCTAGAGATATATATTAATTAATTAGTACCCCAAGGGCAGTCCCAGAAAAAAAACAGACCCACCAGGCCAAATCTAACTCACCTCTATCACCTCAACTCGCAACTCTTGTGAGTTGAGGAGTAGGTTGGGGTGCGTGTAGCAGTCAATGAAACGTAAAACGAAATGGGAGCTTGGGATTACAAGAATACCCTGTACCTAAAAGCACTATAGGATGTCAATTGGTAAACTCTTAAATAATTTCCGCGTTTTAAATCCTTCTTTTTTTTCTGAGTTCTAACTTTCTGGCTATTGGGAATCTTCTTAAGGAAATTTTAAATCGACATTTCTCCCACTACTTCTAAACGCTTAACATTACTGAGTAACATATAGTTTTCTGCCAGAGTTTCAGCAATATTAGGAGATATCCAACCCATTTGAGTTAATAAGTGAATAGCTACTGCATATTTTGCCCTTTTTGCACCATCATTAACTTTTATAGCTAAACCCATACCCTCACCTACCCGGCCAATACATTGGACTCCTTCAGCTCCAGACTTACTAACAAGTTCTCCTGAAGTTAAGCGGATTAACTCTGTATCAAAATGCCCATTTCCCGCCACCATTTCTGGATGATAGGTCATGGCCCGGACAATTCTTTCTAGATCCAAACTATTACCTGAAGCTAGTTTGGCGTAAAGTGTTGCCATTTGGCTTAATTGTAGGAGATAAGTTGGAGCACCACAGTCATCACGAGCGCCGATAAATTCTGGTGCGGGCATGGCCAGCAATTCAGCAACTTTGCTAATAATTAATTGTTGTACTGGATGCTTCATTTCCAGGTAAGATTCCATAGGCCAATTTCTTTGTTGACAAATAGCTAGCATACCTGCGTGCTTACCAGAACAATTATGTTGTAAAGGACTATTTTTTTCTAGTGGAGTTGGACATTGTAATCTTGATGAATCAATATCACAGCGCCATAACACATGAAATACCTGTCTTGCTTGCTCGATTGTACCTTGATGAGAGCTACATATAACAGCTAAGTCTATATCAGTTAAATTATACTGTTCTAGAATACCTGTGGTAGTTACTGTTAAAGCTTGAAATGGTTTGAGAGCTGAACGGACGAATGTAGCTGTATCAGCATCTCCCGCCACAGATAAAATTCTGCCTCTATGGTCACATATTGTTGCCTGAACTTGGTGAGTTGATTCAACAATACCTTCTCTAAGTAGTCTGACTTCCAGTTGTTTAGTTTGTGTTCTTTTTCCCCTGGTCATTTCAGTTATCAGTTATCAGTTATCAGTTTCTTCACCCTCAGCCAGAAAATTAAAATTTTTCTTTTTTCTCCCTTATTAAAAAGAAAGTTTGAGACCTTATTTATTGGTCATTTTTATTTATTTTTTTGGGTAAGTGGAGTATTTGAACGAGTCAATTATTTACAGAACTTACCCCTACTGGTGAGGTACATATTAGGTTAGGTAAGATTCGGGCAATACAATAGTTTTACTATTCACGTGTTGTCAATATCATATCCGTTCCAATGCTTTAATTATATTTTGGGAGAGTATTTATCAAGTTAAGATTTATACCTATGAAACTATAGCTATTATTTATATAATTATCAATAGTATTAACTATAATAAGCTCTCAATTAATCTGCTTATTAGTATGAGTTTATTCAGCAAAAATTGAGGTTGTAAAAAAATAAAATTACTAATTTGATTATCTACGATAATTTAGTCAGACTTTTTAATAATTGCTTTAGCAGATTTCATAGACATAACCAAATAATTCCACCTATAAAAATTACTAAGGTAAAACTATAAAAAGTTTTGCGTAATCTTTGCATAAGTGGTTGAACTTGATATTGAAGTATTAGTCTATCCTTTATAATTTCCTCTGGTGTTTTTAGCCATGTTTGCCCATCATACCAACCAGACTCCTCATAAAAAACAGTCTTATTCGCCAGACGCGCTCGCACATAATTCCAACCCAAATAAAGTCGCAACAATACCAAAATTAGAATCAAACTTGCTCCAGCAGAACCACTCAGTAAAAATTGCACTAGAGATTTTTCTGGTGGAAAACTGGCCGCGGCTACAGGTCCTGATACTAACCAACTCCAAACCCAAACCCAGACTAGCTTCCTTAAATAATCAAATCTTTCTAATGTCACCCAGCAAAATAACCAAGAATTTTTGAGTTCTTCATATTCATTTACTGGTTGTTGTTCTGGTGGAACGGGAGAACTAGATGTTATTTGTCTAATCATAGATAAATTTTTTCCTCACCTATTTTTATACCCGCAAAAAAGTTATTGTTATGGACAGTTTAAATCTAATTGATCAAAGATGAAATATCTATTCTTTCTGCATGACCCCAGAATGCTTCCAAGTTATAGAAGTCTCTTTCTTCGGGCTTCAATATATGAACTATAACATCAGCATAATCCATTAATATCCAAGAACTTTCGCTGTGGCCTTCTACTCCTAATGGATTTACTTGCCTTTCAAGTTCTACCTTTTCGGCGATCGCCTGAGATATAGCTCTTACTTGGACATTAGAATAACCTGTAATAATTACAAAGTAGTCTGCCAAATAAGATACTTCTGATACTCTAATAACAACAATGTTATCTCCTTTGCGGTCCAATGCTGCATTAACAATTGTGGATGTCAATTCTAAAGTTTTATCCGCTTCCAAATTTATCCCACTTGTTTCGGTTGATAAGGATTGAATATAAGGGTAATTTGACATCAAATTATCTATTTCCTTAATTAATTGAATTACTAATTTATATTGGCTAATCTTTGGCCTCTATATTTCTATATTGATCATATATTGTTAATTTTTTGACTGCTTCATCCTCTGCTGATCCAGTTGTTTTTGGCCTTTTCCATCAACTAATTTCTCATTAATAGAATTCGTGGGTGAATCAAGCTATGTAAGTCAAGCAGGTTTTTTATAGTATAATCCCTGGTTAACCAAACTGCTTGGCAAAGGTTTTTTTGAGCTAGTTGTCTCAGATAACCTAGCTGAGGGATCTTAACTCTACCAGGTTCGATTCGTATCTGTTAGGAAAATTAGCCAAGGCTACTGATTTATAGCCGGAGTTCCTAATGTATGGTTAAAAATTACAGCTAAAATGTCGATATTTTTGCCATACCAAATTCTTTTTTAGGCAAAATTATAATAAACATATATATGAAGCAAGTATTGAGTCTATTTTTCAACCTTATTCCCTTTGAGATTTGTAATAGACTTATGGTCCTCCTTAAGTATTTAGCTTGGTCAAATTTCATGCCTTGCAGGTTTATCCCTTTCTTGGTTTAGACCATAATAGCCAGCTAGTTCCTCTGCCATTTTTTCTAACATGAGAATATGTCTAATCTTAGAGGGAAGGACATGAACCGAAAGCCATTTTAATACTTTTTCTTGAAGTTGAACTCAGTCTAATTTTTGTATTTTGATTAACAGTTCCTCAGCTTTCATAGAAATTATTTTTACTCCAAAGTAATAATTTTGATCAAAGTTTATTGTCAATAAAAACTTTTACCTACAGATTTACATCAATTACAGTAGGAATATTTTTTTAGTAAGGGACTTTTGACTTAATTTTTTTTCATACTAATTCTTAAGTGTGAACGTTAAAATAATTTCATTGTTGGGATCTAAACTCTAAAATTAGTCACTATTCCTGATAATTTAGCAGCTTTGCTATGCATTAATATTATTGAATTTTAGTAGTTATAGATACACAAATCTCAGGTATCTTTACATCGGTAATAAAAATTTTGTGATTAATGTAGAGCTTTATGTACTAAATTATATTAGATTATGTCAAGATATACTAGCTAATAAGTAATAACCCATTTTGCTAGAATAAGCTAAATTTAAAATTAAGAAATTTTCCACAGATTTCGTACTAAGCGAAATTCTAAAACATAGAAATATGCTATCTTCAGAGTCCTCATCCCCAATATCACAGTCTGAGGAAACAGCTACTCCCTCAGACAGCTTGTCAACTGACTTTGTTGTTGAATTCTGGGGTGTGCGAGGTAGTATACCTACCCCCGGTAGCAGCACAGTTCGCTATGGTGGTAATACCTCCTGTGTAGAAATGCGTGTAGGGGAAAAACGTTTAATTTTTGATGGAGGTACTGGCCTAAGAGTGCTGGGTTTAGAACTACTTAAGGAAATGCCAGTCGAAGCTCATATATTTTTTAGTCATACCCACTGGGACCATATTCAAGGTTTCCCATTTTTTGTTCCGGCCTTTTTACCTATTAATAAATTTCACATATATGGGGCCATAGCACCTGATGGTACAACAATTAAGGAATCTTTATCGGATCAAATGGTACATCCTAACTTTCCTATTCCTTTACAAATAATGGGTTCGCAGATGAAGTTTTATGATTTTAATAATGGAGATGTAATTCAGGTTGATGATATTGAAATTGAAACAATTTCTTTAAATCACCCAAATTTTGCTATTGGATATAGAGTGTGTTGGCAGGGTAAAACTGTAGTTTATTGTCCAGATACAGAACATTATGAAGGTTACTTTGATGAAAATATACTTCATTTATCTCGTAATGCTGATTTACTAATTTATGATGCTACCTACACAAATGAAGAGTATTATGATGTTAAATCTCCAAAAATTGGCTTGGGACATTCTACTTGGGAAGTAGGGGTAGAAATAGCAAGAAAGGCAGGAGTGAAACAAATAGCTATGTTTCAGCACGATCCTGGTCATAATGATGATTTATTGGATGAAGTTCAAGTGGCTCTCCAGTCAATATTCTCTAATGGGTTAGTAGCAAAAGAGGGTATGACAATTCCAATTCTTTAGTCAGGTTCAAAAAATCGTTTTAAAATAGCACAGAGATTATATTTATGTCAAGATCTAATCTCAGGAATAGGTGTAGACAAAGGCCAACTCTTTTTTTTCTGTTACTACTGATATTTTTCTGCAGTACGAGGTGCGTTTTGGTTGTAGGAAAAATCTCTACTGCCACGACCATTTCACAAATTAATTCTGAGTTAATTAGCAATGTTGATGTAGTTCCCCAACGCCATAGGTTAGGACTATCATTATACTTAGAGAATTGTGCTACTTGTCATGTTGCAGTACCACCTCAAGTCCTCCCTACAGAAAGTTGGCAAATAATTCTTCGAGATTCTCAACACTACGGTGTACAGTTTCCTAGTCTTATAGATCCACCCCGTCAACTTATTTGGAATTATTTACAGGTTTCTTCTCGTCGCAAATCTCAGGAAGATGAAAGAATTCCTTACAGAATTGCTAGTTCCCGTTACTTCAAAGCACTTCATCCTCAACTCCAGCTTCCTCAACAATTAAGTATCAAAGGTTGTATTTATTGTCATCCCAAAGTCAAAGATTTTGACTTTCGGACTCTTAACCCTGTAAGGCCAGAATAATATTCAAGTCAGAAGTTAGAGGTTGTTTTTGTTACAGTAATTTTGAGCAACCCTTGAAAAATATTTCATCTTCAAAGGTGAGGTTAGGGGACCAAATTATTTTAATAACTTTTTGCTATCAATACTTAGGGTTACCCCAGGAATACCGAGGATTAAGGCCAGGGAGGAAGAAAATAGACTTAAATATAGAGGGAAATTGGCTGTGAGGTCAATAAAGTCTAAATCCTTAATAAGTAGGGATTTTAGTCATTTTTAGGGTCTTGACCTAATTTCCTGGTATTAACTGACTTTGATACATTTTGGCGGCCAGAAAATGTTTAAGTAGGACTAAAAAATTTTTATAAGTTGGCAGAAGCTAGGAGGGGCTTATGCAGAAGTTGATCTTCAGGACTTCCTGAATGAGAGCCACTTAACTGGGATTACTTTACGGCTCCCTAAGAAGGCCATAATTTCAGATTTTCGGCCTCAGGATCAATCCCTCCTTGTTCCTGGGTAAATCGAGTATTGCTTTTCTTTATTCAATTACTCTTATCTATATCTATTTATAATATTTTTTTAATTGGTATTATTAGTCAGACTAACATTCATTGCTCTCAAGCACTACGGAAATCTCCACAGACTTTTTTGAAGGTCTACTAACTGTCCCCAGGCAGAATAAGTAGAAAAAGTTTTGATTACGCAACGCATGATCCTAACTTTTGTAATCCTAACACCTATACCCAATCAGCCGAGCTTTTAGACCCGTAAATTTTTGATAAAATAACTCATACCAATTTTTTGACAACCAAATAGTTCTAATACTGATTAAACTCAGACAAGAATTATATTGACAAAATAAAAATTAAATGGTATAAAGAATCATTTTTTTGACTATTAATAATTGAAATTTAACTTTTAGATACCAACCATGTTCAAAAAACTTCTGGGAGACCCCAACGCACGCAAACTCAAGAAATTTCAACCTTGGGTAACAGATATTAATATTCTTGAAGAAGATATTCAAAAACTTTCAGATGAAGAACTCAAGGCTAAAACAGGAGAATTTAGACAAGCTCTAGAAAAAGCAAAAACTAAGGATGAAGAAAAAGCAATATTAGAAGAAATTCTACCGGAAGCTTTTGCAGTGGTTCGAGAAGCAGGAAAACGAGTCCTAAGTATGCGACACTTTGATGTCCAACTATTGGGGGGCATTATTTTACATCAAGGCCAAATAGCAGAAATGAAAACTGGGGAGGGTAAAACTCTTGTTGCTACTTTACCAGCATACTTAAATGGTCTAACAGGTAAAGGTGTCCATGTAATTACTGTTAATGACTACCTAGCAAGACGGGATGCGGAATGGATGGGACAAGTACATCGTTTTCTAGGTTTAAGTGTAGGGTTAATTCAACAGGGTATGAATCCAGAAGAACGGAAAAAAAATTATACCTGTGATATTACTTATGCTACTAACAGCGAAGTTGGATTTGACTACTTGCGTGATAATATGGCAACTAATATGGAGGAAGTAGTACAACGTCCATTTAATTTTTGCATTATTGACGAAGTTGACTCAGTATTAGTAGATGAGGCAAGGACTCCTTTAATTATTTCTGGGCAGGTAGAAAGGCCAAGTGAAAAGTATATCAAAGCAGCAGAAATTGCAGCAGCTTTAAGTAAAGAAAAAGAACATTATGAAGTAGATGAAAAAGCCAGAAATGTTCTATTGAGTGATGAGGGTTTTGCTGAAGCAGAACAATTATTGGCAGTACAAGATTTATATAACCCTGAAGACCCTTGGGCCCATTTTGTATTTAATGCTTTGAAGGCAAAGGAATTATTTATCAAAGATGTTAACTATATTGTCCGAGATGATGAAGTAGTTATTGTTGATGAATTTACTGGTAGGGTAATGCCTGGGCGACGATGGAGTGATGGTCTACATCAGGCGATCGAGGCGAAAGAAAGGGTGGATATTCAGCCAGAAACCCAAACCCTGGCAACTATTACTTATCAGAATTTCTTTCTACTTTATCCGAAGTTATCGGGAATGACAGGAACGGCAAAAACAGAAGAAGCAGAATTTGAAAAGATTTATAATTTACAAGTAACAATTATACCCACGAATAAACCAACTGGTAGAAAAGATTTATCAGATGTAGTTTATAAAACAGAAGTAGGAAAATGGAAGTCTATCGCTCAAGAATGTGCAGAAATGCATAAAGAAGGTCGTCCAGTGTTAGTAGGTACAACGAGTGTAGAAAAATCAGAGTTACTATCTAGGTTACTAGGTGAGGGGAAAATTCCCCACCAACTTTTGAATGCTAAACCAGAAAATGTGGAGCGTGAATCAGAAATTGTCGCACAAGCAGGTCGTGGCGGTGCAGTCACTATTGCCACGAATATGGCAGGTCGAGGTACAGATATTATTTTGGGTGGAAATGCTGAGTACATGGCAAAGTTGAAATTACGGGAGTATCTAATGCCTAAAGTTGTGAAACCAGAAGATGATGATGGTTTGGGTATGGTAAGAGTATCAGGACTGAAAAAGTCTCATGTAGCAAAAGGTTTTGATCCCCAGCAAAAGGTGAAGACCTGGAAAGTTTCACCTCAGATATTTCCAGTTAAGCTATCACAAGAAACGGAGGGAATGTTGAAGCTAGCAGTAAATTTGGCAGTTAAAGAGTGGGGAGAGAGAGCGCTGCCTGAGTTGGTGGTGGAAGATAAGGTGGCGATCGCTGCGGAAAAAGCTCCGACTACTGAACCAGTTATTGAAAAGTTGCGGGAAGTTTATAACTTAATTCGGCAAGAATATGAAAACTACATAGAGAGAGAACATAACCAAGTAGTGGGATGTGGTGGATTGCACGTTATTGGTACTGAGCGCCACGAGTCACGCCGCATTGATAATCAGTTACGGGGAAGAGCGGGGCGACAAGGGGACCCAGGTTCGACTAGATTTTTCTTGAGTTTGGAAGATAACTTATTAAGGATTTTTGGTGGCGATCGCGTTGCTGGAATGATGCAGGCGTTTGGGGTTGAGGAAGATATGCCAATTGAGTCTGGGTTGTTAACTCGTTCTCTCGAAGGTGCCCAAAAGAAGGTGGAAACTTATTATTACGATATGCGTAAGCAGGTGTTTGAGTATGATGAAGTGATGAATAATCAACGTCGAGCAATTTATGCGGAACGTCGGCGGGTATTGGAAGGTAGAGATTTGAAGGAGCAGGTGATTAAGTATGCGGAGCAAACGATGGATGATATTGTGGAGGCGTATATTAATCCTGAGTTACCTTCGGAAGAGTGGGAGTTGGATAAGTTGGTAGAGAAGGTGAAGCAGTTTGTTTACTTGTTGGCAGATTTAACCCCTGAGCAATTGTTTGATTTGTCGATGGAAGATATTAGGACTTTTATGCATGAACAGGTAAGGAATGCTTATGATATTAAGGAAGCACAGGTAAATCAGATTCGTGGTGGTTTGATGCGAGATGCGGAACGTTTCTTTATTTTGCAGCAAATTGATACTTTGTGGCGGGAGCATTTACAGCAGATGGATGCGTTACGGGAGTCTGTTGGTTTACGGGGTTATGGACAGAAAGATCCGTTGATAGAGTATAAGAGTGAGGGTTATGAGTTGTTCTTGGATATGATGACGGATATTCGCCGAAATGTGGTTTATTCTTTGTTCCAATTCCAACCGCAACCTGCTGTACAGACTACTGCTGCAGAGACGGTTTAGTTGGGGTAAAATTTTAGTTTTTGAGTGGGGGTATGCTGAGGTTTATCTCCACTTTTTGATAGAGGTACAATTATTTACATAATTAAGTATATATAGGGTTAATTATAGCTAAATATAACTATATATAGGGTTGAAATCGTTTTTTTTTTACTTTTTGTGTTATAAATTGCATACTATTGCCTGTAGAATATAGGTTGCGAATGCAATAGTATGCAGAGATGAAAAAATCTATTAATCAAGTTTTTGGTAAGGTGTTTGCTGCATAGAGATAACTAGAAGAGTTGTTACAAGAAGATTTTGATGCTGCTGCTCATCGTACATACATTAATGAGTTAGAAGGGGGGTTGAAAATTTCTACATTGGAAAGTGGTTTTAAAACTTGCTGAAGGTTTAAAGGTTCATTCAACTGAGCTTGTCGCTCAAATTTTTGCGTTGTTAGAAACAGATAAGATGCACTCACCTCAATCTGTAATAAAGTATATCTTTAATAGTTCTACTTAATTGAAGGATATTTTAATTCCGAAAAACAACTCGTTATAGTATTGACAATTTAATATGACAGCATACTATATATAATGTGCTTGGGTAAGTCCTGATTATAGAAACTAGGTTGAGAAAAATAATATGACTAATATATCCGTTCCATATGAAGCACTAAGGCTGACTGCAAAGAAGACTTTGCCTACTATGTAATACTTACCAAGCAAAGATAATACAAAACCTGATTTGCCAGACGCATTTTTCTATTTGCAATCTGAACTTTTGCGCCCAACTTTTCAACAACTTGATACTAAAATAATATGGCTTAAAACAGAGGTTTTGAGATATTTATAAATTTATATTGTCCAATAAAAAATATTGATATTTTTAGAAGATTTGATGTTTTTATTATGAAAAAAAATGACCATTAGTATCATACTTGACTAAGAATATATTGTTATGGTTAAATAATTTAGTTTGTCTATAAAATTAGGAGATTAAAAAAATTGAAGACTTTGGATCTTTTTAGGAATTTACCAACTATTGAAACTGAACGAATTTTGTTGAGAAAAATGTCTTTTAAAGATGCAAAAGATATGTTTGAATATACTCAGGATTCACAAGTTTCAAAATATACAGGTTGGTATACTCATAACTCAATTAAAGATACTAAGTTGTTTTTACAATATACAATTAACAACTATAAAAATAATCAGCTTTCTAACTGGGGTATTGTTCACAAAGCAGGGCAAAAATTTATTGGTACTGCTGGATTTATTGACTGGAAGATAGAACACTCTAGGGCAGAAATTGGTTATACATTGTCTCGGAAATATTGGGGAAAAGGTTATATGACTGAGGTGGTTAATGCTATTATTTATTTTGGCTTTAGAACGATGATGTTAAATAGAATTGAAGCTAGATGTTTGATTGAAAATATAGCTTCTGCCAGAGTCATGGAAAAAGTAGGAATGAAATATGAGGGTGTTCTACGAGAATGTATATTTATGAAGGGAAAATATCAAGATTTAAAAATTTATTCGATTCTCAAGGAAGAATTTAGTGCTAAAAAATACGATTATCCTATTAAAATATCTACTACAGTATGTGGCTTTCATCCATTGTAAACAATCTCTGATTCGGTTAATACTTAATACTAATTATTTACCTATATAATAGTGCATATTAATACTTACTCCAAAACTTTACATATTATATATTAAAACTATATATAGTTAGTATGCATCGGGAATTTGATCTCAGTAGCACAGGTATCTTGCCTATGATCACTATAGCAGACTAAGATGAAATTATCTTTCTAGTATGCTGAATGTTTACTATGCACTTCAATTTTATTGCCTATTTTTGTCTCAAAAAAAAGATTTTGAAAAACTATTTTGACAAAAATATTCTAGTAATAATTGTAATAATTTAATGCCTTAATTCTTACATAATATTTGACTTTTAATATTTAAAAAATACATATTTTTATTAATGTATAAAAAAACCTAGATTATTAGTTGTAAATATGACTATAATACTGTATAATTTAAATAATTTACACTATTGTATTTTACACAAAATGAAAACTGAAACTCAACTAATTAATTCTAATTCTTGTTTAGTTTCTCCAGCTATTCCTGAAAATGCTTTGCCAAAATTTTCTCCTATAAAATTGGGGATTCTAGCTTCTGGTAATGGGAGTAATTTTGAGGCTATTGCAGAAGCGATAAGTAATCAAAAATTAAATGCCAAAATTCAGGTAATGATTTATAACAATCCTGGAGCTAAGGTTACATCACGAGCAGAAAAGTGGAATGTTCCATCAGTATTGTTAAATCATCGAAAATACAAAAACCGAGAAGAATTTGATAGTCAAATTGTCAAAACTTTACAAGAATACAATGTAGAGTGGGTGATTATGGCTGGTTGGATGCGAATAGTTACTAAAATTTTAATAGATGCTTTTCCTAATCAAATCATCAATATTCATCCTAGTTTGTTGCCTAGTTTTAAGGGTATAGAAGCAGTTGAACAAGCTTTAAATGCAGGAGTAAAAATAACTGGTTGTACAGTACATTTAGTGGATGTAGAAGTCGATAATGGTCCGATTTTAATGCAGGCTGCTGTACCAATTTTGCTTGATGATACACCAGAAACTCTCCACCAGAAAATTCAAGTGCAAGAACATAAAATTATTGTGGGTGCTATTACTCTTGCTGCATCAAAAAAAATTGGTTTTAAGTAGTAGTTAAAATTTCAGTATTTAACTTAATAAGAGAAGAATTAATTTGAATATAGAATAAATATTAAAACCCACTTACCCTTTTTTTCAAGATTTAATTAAACTTCGGTATTCTGTCTGGACGTTGTATACAACGTCCTTACTATTTGTAATAAACATTTATCAACCTTGACATGGCGATCGCTAAAATATCTCTGATATAATTTAATATAGTTCAAGTAAGGATGTTTTTTTGCATTTATGTAATCTGAATAGCTACTAATTATGGTTCCACATCATAAAAGTTTTAGTTTGATATAAACCGTATTACTCTGTTAGCGATCGCTCTATATAAAAATGAGAATTAAGTGATAGTAATTATTGTTAATTTCAGTTTTGCTATTGTGAAAAAATAATCACAATAAATTCTGGCAACTCAAAATTAATATATTCATTATTTAGAGAAAATATCTCATAGTAATTATTGTTAATTTCAGTTTTGCTATTGTGAAAAAATAATNNNNNNNNNNNNNNNNNNNNNNNNNNNNNNNNNNNNNNNNNNNNNNNNNNNNNNNNNNNNNNNNNNNNNNNNNNNNNNNNNNNNNNNNNNNNNNNNNNNNAAATATCTCATAGTAATTATTGTTAATTTCAGTTTTGCTATTGTGAAAAAATAATCACAATAAATTCTGGCAACTCAAAATTAATATATTCATTATTTAGAGAAAATATCTCATAGTAATTATTGTTAATTTCAGTTTTGCTATTGTGAAAAAATAATCACAATAAATTCTGGCAACTCAAAATTAATATACTCATTATTTAGAGGAAATATCTCATAGTAATTATTATTAATTTTAGTTTCGCTATTATGAAAAAATCATCATAATAAATTCTGAATATTCAAAATTAAGATGCTGATTATTTCTTAGTAAATTTACTGCTTATTTCATCTCAAAATTAATACGATTTTTTCCTGAAAAAAATGTTGCCAATTATCGGGATATAAAAATTATATTCTATCTGATTTACCTTTGATTAAAAAAAGAAATTTATACCAATAAAATAATATTTAAACTATTTATTATGACTCCTGAGTACTTCATCCTGAATAAATATTAGTAGCTATTCATCAAAGAGCAAATTTTGTAAACAATTTATTTTTCTGGCATAATATGTAGTAATATTATGATTGTTTTCTATTCTTCCTGCTGCTTGCTGAACTCAGTTAATTCTCATCTAACTTTTCCCAGAAAATTAACCATCGCCGTTACTTTTTAAAATTTCTAGGTCTAAGTTTATTGACGACCAAAGTTACTGCTATAAATAACCATTTCCAAATCATTATATCAGCAGTATCGCCTTTACCCATGCTGAAAGCAACCCGCTTTAAAGTTGGTGATACCGTAGCATTAGTTAGTTTTACCAGCATAGCTTTTAAACACGAACTTAAATATATAAACTTGATTTTAAGTAAACAAAAATTAAAAGTCAAAGTTGCTACCCATACTCTCGATAAATATGGATATTTAGCAGGTAAGGATATAGACTGTGCAGCAGATATTAATACTATGTTTGCGGATGAGGAGGTCAAAGCATTGATAACAAGCAGAAGTGGTTGGGGTAGCAGTCGTATCTTATCATTATTAAACTATAACTTAATTCGGAAAAATCCTAAAATTATCATCGACTACAGCGATATTACTGCTCTATTATTGGCAATATATCCTGGCAGTGGTCTGGTGACATTTCACGGTTCCTCTGCTACATCTATCTGGAATAAATTTTCTGTTGCTTATCTCAAAGATATACTGTTTGAAGAAAAAGCGATGAGCTGACAACCTCCTAGAAATATTGCGGAAACTATCACAGATGGAAAAGGAAGGGGTCGACTACTNNNNNNNNNNNNNNNNNNNNNNNNNNNNNNNNNNNNNNNNNNNNNNNNNNNNNNNNNNNNNNNNNNNNNNNNNNNNNNNNNNNNNNNNNNNNNNNNNNNNAGAGGTGGGAGAAGATGTTGATCGGGTGGATAGCATGTTGACTCAGTTAAATTTAGTTGTCATTTTGCCAAGAAAAAGCGATGAGCTGACAAGCTCCTAGAAATATTGCGGAAACTATCACAGATGGAAAAGGAAGGGGTCGACTACTGGGGGGAAACTTGTCTGTGTTAGCAGGGATGATGGGCTCGAATTTTTTGCCAGACTGGTGAGGGAAAATTTTGTTTGTAGAAGAGGTGGGAGAAGATGTTGATCGGGTGGATAGCATGTTGACTCAGTTAAATTTAATTGTCATTTTGCAGTAGTTGAACGGTTGCGCAGTGTATTAAATGTTTTGATCGCGAAAATAATTTTCTGACCTTAACTTTATTGCAGGCTTTGCTCGATCACATTTGACCTCTGGGTATTTCTGCTTGGTATGGTACAATGATGGGTTATATTCGGGATCAGTTTACAGTAACCTTGAGAGTAGAGGTGGATATAGACGGCGAGCGGTACAATGAAAATGTTATCAACTGAGGTTGTTTAGGGGGTGAGAAGCTTTTTGACTCTCTGTAGCACGACCATCTTGTCTGCCATAGTCGTGTTTCAGATAGATAAAATCTTATGTAACGGCACTTTCATATTTTTCCAGGGCGAAAATGCCAAGCAACTACTATTTTGGGGTAAGGGAAATATATTTGTGGTGCATTGGGTGGTCTATTGTCATTATTTTGGTTTTGGGGTTGGGCAGCCTTTACTAGGCATTGCTAAACCTACAGGAGTAGGACTACCAAAATTACATTGTTGAGTACATTTTTTAGTTTAACTCTTAAATTCCCACTGCACCACCTACTATTAATTACCTCAAACTTACACTTTCAAAATTTCATCATCAATGGAAAAATCTACTTCTGCTTGAGCACGACCAGATGCTATAAAGTCATTTTCAAATGAATCTTTTAATCCAGAAATTAAGTCATATTTTGGTTGCCAATTTAATTCAGTTATTGCTTTATTTATACTGGCAAAAAAATGTTGCATTCGTAATGGAAAAGCTTTCTTTTTTCCAAAGTCAAATTTCTTCGGGTCGTAATGTACTAACTTAATAGAATCAGGAGATTTTCCAGTGGCTTCAGCACAGGAGCGGGCTAAACCATCAAAGGTGATAAAACGTTCTCCAGAAATATTATAAATTTGCCCAATTGCTTTGTCATTTCCTAAAATATTTACCATTGCCATTGCTAAATCTTTGACATGACCTAATTGAGTAATATGAAGTCCATTACCAGGAATAGGAATTGGGCGATCGCGTACAATTCTGTCAAAAAACCATGCTTCTAAATCATTATAATTTTGTGGTCCATAAATATAAGTAGGGCGAATAGAAGTCCAGGGTAAACCTTGATTTGCTAATTCTGTTTCTGTTTCATATTTTCCTAAATGACGACTTTTTGGATCTATAGTATCTCCTTCAATATGAGGCATTTGGTCAGACTTTAAATAAACTCCGGCAGAACTCATATAGACGAAATGTTTGACTTGACCTTTAAAGATTTCTGCTAGAGGTTTTGTGTCACTTAATTTTCGTCCGTTATTATCAAAAATAGCATCAAATTTTTCTGATGCTAACTTTTCTTTGAGTTGATTAATATCAGTCCTATCCCCATAAATTTCTTTAATTCCTGAGACTGGAGCTGGTTTATTTCCGCGATTAAATAATACAACTTCATGCCCTTTTTCTACCAAAATTTTAGTTAAATATACCCCAATGAATCGGGTACCACCCATAATCAATATTCGCATTTTTTCCTTTTGTTTATTTTCAGATTATTCTCTTATCATACCTATTTACTAAATCAAAAGTCAAAGGTTTAGATATTTTTTTTATTGTATTTTTATCATATACTATACTTAAAGTCAAGAGCATTATTTTATGAATAAGTTATTTTTAAATTTTGAAGAATAAATTTAGTTTTTTCTGGAGAATGGTTAATAAAATTGTATGGGGTTTTTATGATAAATAATTAGTACAGCAATCTTTAGTAATTTAGTTATTAGATTTAAATTAATATCAAGTTAGATTTTTAGATTGAATCTAAGTAAGAGTAAAAAAATATCCTTTTAAAACTTATAAATTGATGGGTTTATTAACAGAATTTTTCCTGGTTTAAGAACAGTCACTTAGCTGCTTTTACACAACAAGTGTTATATGATAAACAGCAAAAAAAATCTCTATGTAATAAATATTTTCCAAAATTATTAACAGTACATTTAGAGGATAAGGCTACAGAAATTTATCTACAGAAATTTATCTACAGAAATTTATCTACAGACATTTA
>LIN_NODE_2249_length_3117_cov_3.956891
GTGCTGCCCTTTTTCTGTTTTCCAATATCGGTATCTATTCGCCGTAAATCAACTCTGTTTACAATCAAGATCTATTTGCCATACGGGCAGCATGATCGCATACGCTTTGTTGTGTGCTGTACCTTCATCCGATGGACATCAGTATCCAACTGTCTTTATTCGATGAACATTTTCCATAAAATTCATGAAATTCTAAATAGATTCTAAAGTAAGCCTCCAATTGAGATCGGAATCTTTCATATGTGGATATTCGGATACGGAAATTAGAACTTCCAATATTGCCTTCTCTGATTTCTTCAAGGTTCTCAGTCCAATTTACTGTTTCATCTTTTTGGTACTCTTCAACTAACATTTCTACATCAACGTTTCTATAATTCTTTTCATAGTCTCTTGCAAACGCTTCCAAAAATCGTTTCCTAGATGCTAATTTGCTATCTATCAATAGCTGGTTGAATTCTTCAATTATAGGGTGATCTATATAACTTGCAATGGATATTTCTGATCTTACATAACCATACAACCCTTTCATTATTAATTTTCTTCTGTTTCTACCATTATTGTCTTCAGTCCTTTCTAAAAGTCTCTGATAGGTTCCAAATATCTTCCCAACAACTGCTTGATTTATAATATCTTCCTTTGCAGGAAAATATTCCAGGAATTCAATTACTTGACCTATATTATCTTCCTGATTGAAATATTTTAAAAATTCGTTCAGCCTTGTACTTTGAATTTGAGCATAAGATATTCCTACTCCCATTTATTTACTTTTTCTGCGGCATAATATTGACACCAATTTCCTCAATAGAACCTTCATTTATAGCACACAACGGTCCGTGGAGGCGACGTACGGCCGTAATTCTTATTTTCCAATATCGTCTGTTATTCGTCGTAAATCAACTCTATTTATGGATCAATTTGTTCTTAACATACCGGCCGTATGTACGCTCTCCACTGTGTTGGGCGTTCGTACTCATCCTTCAGGATTAATGAATTCTCATTTTACAACTCTATTTTGTTATTCGGCCTATAGGATATTTAATCATTTCACCGCAGTATTTTCCGAAAATCTTGTTGATTTCAGTTTATCTCTTCATGTATTTATCTATGAACCCAGAATTCACTACAAATTACTTGAATTCTGATATTCATCTTCCAACATTTTCCAATAAGTTTCTGAGTTATTTTCTTCTAAATCTTTCGTCTGATATAAAACTTCATCTAATATTTCCAATTCTTGAAAAGGTATTGTCATCCAATGATTATTACTTCCTGATAAGATTTCTCCAGTAAAAACTATGTCCCTTGGATCTGAACATTCAGTTAGTTCTTTAATCATTTTTTCTTTATTCCCATCAGTAATCAATAGGATCGAGCGAATAAATTGTTCCTCTCCAACATTTAATCCAATCTTGACGTAATCAATCAATATTTTTCGTACCTCATCTAATTCGGCTCCAGAATAATCCTTAATAATTTTCTTTTCTATATCATCCGCTAATCTCTCCATTTCTAAAAGGTTTACTATACAAAACTTATATGACGCCCAACGGTCTGGGTATGCGCCCGTGACGCCTTTTTATGTTCTTCAATATCGGTATCTGTTCGTCGTAATCAACTCCCTTATCAATCAGTTAATAATTTTCCAAAACGGCGGCATGGTCGCATACGCTTTGTTCACTGCAGTACACTACTTAATCTCAAAGATGACTTTTATGGTTGTTCTAAACTTGATCTTCTTGAATTTTACATTTCCACTATTAGGACCCAACATCCCTCTTTCCATATTCATCACTAGTCTTGGTATTGTCAGATATTGTTCTAGCAAATATTCTTGATAGCCGCTTTGATACAATTCTGTTATCTGCTTAGCTCTTCCCAATTCTTCTCCAATCGAGGATAAAATCTTTTCTGCTCGAGATTTTGCATTTATAGTAGCTTCTATTTTTAATTCCTCCTCTAATTCTTCCAATCTTGAGTAATTTATGTCTGCTATCCCAGATCTCTCGATTTTTATCTTTTCTACCTCTATTGCAAATTTATCAAGATCATTTATTTCGCTGAATTTGACTCGATAAGTCTTACTCCGAATTACTTCACTTTTTCTTCGGCGATATTCTAACTTTCTTGAATTTGTGTCATCAATTTCTATTCGCTCATCTGATATTTCTAATTCTTGCACAATCTTCCAAAATTGTCTATCTAGTTCTTCTAGCTGGATGTATTCTCGACCTTCTTTGTAATCGGATATCTCCACTTCATAATATAATTCATCTGGAACTATTTCTCTTTGTGAATATCCAATCACCTCTATTTCTCGAACTTCTCCTTCTTGTCCATATATAGTCAGGTTGATCAACAGGAATAGTAAGAGAGCAATCGTTTTATAATTCATAACTTCTATTTTCCAATTATTGCAGTGAACGGGCCGGGGATGCGACGTGCTGCCCTTTTTCTGTTTTCCAATATTGGTATCTATTCACCGAAATTCAAACTCATTCACAATCAAGATCTCATTTGTCATAGGGCAGCATGATCGCATACGCTTTGTTCTCAACAGTTTTTCAACCAGTGAAGTCTATTATTTAAATCTTTCACAAAGATGTCTTGGTCTCTTGATAAAACTGTATTTGTTCCTAATCCAGTCTCTTCAAAAATATAGCTCGACTCTATATCTAATGTTGATTTTTTTATAGAAAGAATTCCACTTAAATCTACATTTGGGTATTTTTCCAAATCAGCATGTCCAGTTACCAAATAACTTTCATTTTTTGGGTTAACTGAGTTGCATAATTTGAAAGAATTAAAACGATGCTCCTCTAATTTTTCTTTAACATTTTCAAATTTAATATCGCCAGATTCAGTATCTATTTCAAAGATATAAGATGCAAAAAACGCAATCATGTTATTACGCGATGAGTCAAAATGAAAGTAATCTGCCTCTGGTAATACTTCCTTGAAAAATTGACTTTTGTTAAAGCCCGGCACATTATGCCAATTAAAAATAATCTCTCCTCTATTTAAATCAATTTTTAAAATCCTACTATCAGTTAACCCGATAATTAACGAATCGTTTTCGGTAGCAATAAGCTTTTTATATTTTGATCCAAAGAAAAGTTT
>LIN_NODE_224_length_37204_cov_16.655226
CCTAATCAAACTATCTCAGACAATATTTGAGATTTAGATGAATTAATCTGACTGACTTGATTCTCTTGTAACCAGCAAAAAAATTTGTAGGAAACAGCCAGTCATAAATGCTTCTAATGTCTCTGTAAAATTTGTCAAACTGGTGTAAGAATAACCCTTTCTCAAGCCTCCCATTAATTGTTGGTAAAGAAGGAAAGTATAGGCTACAAAAACTAAGATAAAATGACGCATCATACTGGTTTTATCTCTGACAAAATATTCTTTTAAACCCAAGCATCCCTTAGTTTCCCTATAAAAATTTTCAATATAGTTTCTCTCATAAAAGGTGGTGACTATCCATTCTCCTGTCACACTTTTATATTGTTTATTTGTCATTAAATAATCAATTTCAGTAGCTTCAGATATAGAACTATTATTCATGAGGATTACTATAGTTCTAGTCCCAGTTAAACCTTTGGTTTCTACTTTTATAGTAGCTACCCAAACTGTTTTGGGTATATCTTGTTTTAATGTTCCTGCTTAAAAAGCCTTTTGTGGTAAAGATAAGGCGATTTCATCTAACCTTTTTTGTGATTGTTTTTTGCCAGTTTTTTTGATTAATAAAACTTACCTGAAGATTTTTCGCACTACCCCCTATATATTTAAGTTCGAGTTGTTCTAATTCTATTGCGAAAAGACGAATTATTACCATAAACTCTATCCACTAAAGTTATACCTAGTCGATATTTTCTAGACAAAGTTTTTTTCACGTTCCTTGATTGCTAAATCGGTTTTTTTAACAAATTCTTGATCATCTTTACTATCTGGTAAAGATGATAACTTTTGGTACAACTCCACATCCAAAGGTAGGCTGCGCACTCCATTATATAGGTGAGTTCTGACTATTACTACTCCATTATCTGTTTTTCCAATTTATCCAAGATATTGTCGGCCTATTCCACCAGTAAAATTACCACTTTTTCTATGGTAATTATCATCAATAATCAGAGCAAATCCATTTCTAATCGGGTTTGCAGGTTGTTGATTCATAATTTCTAAATGACGCTCATTTATCGAATTTTCAGCCCCAGCCTGCAAAGTATATAAAATGATGCATATTATTATATGAAGAGCCGATAATATTGTGGGTAATTTGAGCAATATTTTTGCGTTTACTTTCTCCTAATAATCCTGCCAAATAATAACAAAATCCTCTTTTTTGAGCTTTGGTTTTGAAATATTTCATCAAATTTTTGACGCCACAATTGATAGCATGGTGGTAAGGCAGATAAAGTTGTTTCTTTCATCAGCTATCATTTTTAGGTAAAAGTCTTAATATATAATAATCTTAACCTAATTTACTGCATTTTTTTTGAAAGTCCAGCTAAAAAAAATTTGTAAAAGTATTGCATTAATTAAGTATCTGTGTTTTAATATGAAATCAATCGGTTCTAATAGAGAGCAGCTATTAGAGGAAACGGGGAAAGTTCGGTGTAAATCCGTCGCTGTCCCGCAACTGTGATGAGATACTTTATTATCTCTCAGTCAGAATGCCCGCCGATTAATAGTAACTTTATCAAACATCTGCGAGGTATAGATGATGACTAATATAGTTTTGATAAGAAGGGAATTAGCCCTAAATAAGAACCTTTCGCTACAGATATTTAGACAGAACTTATTTAAACCAAACTCTGGGAAAAAGCTACTAGTTAGAAAGAAGTGAATTAGCATTTATATTTTCTTTTGTGGATTTAATAGCCTACCATAATCACTGCGCTTAAAATTGCTTGGGGTGGAAATTTTCTTTATTTAATTTTCCCTTCTGCCTTCTTCAATAAAGAAGAAAAAAATAACAGCTAGAAAATTGATAAAAAGTGCAAAAAGTGCTTGAGAATCTACTGTTAAAAATATAAAAATAAGTAATAAGAGCGATAGTTAACGGTGGAATTAATCGCGATCGCAACTGCTTTGGTATTAGCACGGAAGTTGCGATAGAAAGTCTTACATAAATTTCAAAAGAAATAAAATGACAACAATCAAATAATAAAAACAGAAAATAGTGAACTCCTCACAAGTAGTTTGGAGGGAGACGAAATAAATGGTTTAGCAGGAGATGACACAATAAACGGTCTAGAAAGTGGAGACTTAATTAGTGGCAACCAAGTCAAGGATATTCTTGACGGAAATGCTAGTGGGGACATACTGCGGGGTGTTAAATAGAACAATAATCTCTCTGAAGACCTGAGTAGCAATAATGTTTATGGTGATGTAGGTACAGAAACCTTAACTGGGAGAGAGGGTTTCCATAATTTTGTTCTTCAACGACAAAATCAACTCAGGTGTTAACAGCAGCAAACTTACCGAAGACCAATTTAAAATATTTGTCCAACAACTAGGACCTTATTCCAGTTCTACCCAAGACCCAGGAAAAATATATTCTATCATCCCTGGTTTTATTAGTTCTGAGGATGAGGGGTTAATCAGACCGGACAGTATTGTTAATCCAGTCTTTGGAGCATGGGCAGCAGGATTTCAAAATTATTTGCCAGCACCAGGAGTCTATGAAAGATTCCAAACTCCCGAACTAACATTAGGACCTACCGCTAGAACAGATAATTTTATTGATATTGCTTTACTAGGGGATCTAACTCAAGAACAAATAGTCCCAGGAGTAACTCCAGGCGAGATTACTCTAACCTTTGACTCTGGTATTAGTAATGGTACAGGAGCAGAATTTGCAGTACTTGAAAATGGTTTTAATAACCTTGGCGGTATTTTTGCCGAACTAGAATTCGTTGAAGTTTCCAGTGATGGAGTAAATTTTGCTCCTGTACCTAGGGACTTTTTCACAGGGCAAGCATTCCCACACAAGTTTATAATTTAGCTGGCAAACAGGTTAATAATGCTTTTGAGTTTGAAGGAGAATTTTTTGGCAGTTCTTGGGGAACTCCTTTTGACTTAGATGACTTAGTTAACGACCCGTTAGTGACATCCGGTCGGGTAGATATTAATGCTATTCAGTTTGTTCGTATTGTAGACATCCCTGGTAATGGTAGCTTTTTAGATGCGACAGAAGACCTTATTTTCGACTTTTGGCCAACTGCACGACCAACTGTGACTTCTGGTGGTTTTGATTTGGAAGCGAGCGGTGTCATTAATGTTATTTAATGACTAAATCTGGAGAATTAAAATGAGGGAATTTACAGCAGGTTCCACTTTAGTGAGGTACACCAGTACCGGGCAATATCCTGGCAATAAAAACATTAATTCTGAATATTTGTACTTCACATACCTGGAATCTCCTGTAATTGATAGGTGACACTGCTCAAACCCAGTTTTGAGTATAGAAATCTTACTTTTGACTTTTGACTTTTAACTTTTAATTTTCCCAATCTGAGGAAGTCTTCACAGACGCTTTACCTCAGATAAATTAACCCAATTTACTGGAAATAAATAAAAACTATGTCAATATCAACATCAACTTTGGGATATCCCCGCATAGGGAAAAACCGCGAAGTTAAAAAAGCACTCGAATCATTTTGGCAACAAAAAATTAGTGCTGATGAATTGCTAAAAATTGTCCGAGAAATTGAAGAGGCAAGTTGGCAAACCCAAACTAAAGCAGGTATAGAACGAATTGGTATTGGTGATGCTACTCTCTACGACCAAATATTAGATTGGAGTTTTCGTTTCGGAATAATTCCCAAGCGTTTTCAACAATTCCAAAATTTAGAATGCTACTTTGCAATGGCACGAGGAAAAGATGGTATTCTAGCATTAGAAATGACTAAATGGTTTGATACAAACTATCACTATTTAGTGCCAGAAATTACACCAGATATTACTCCCAAAGCAGATTTTTCTGATTTCTTAGAAACTGTGAAACGCGCGAAAAAAATAATAGGCAAAAGTGCAGTTCCTATTATTATCAGCCCTATTACTTTTATCCGTTTAAGTCGTTTAGAATCTGTAGAATTTGACAATATTCTCGCTCAACTATTGCCGCTATACAGCGACCTATTAACTAAACTAAAAAAGTTAGGAATTTCGGAAATACAATTACACGAACCTGCTTTAGTTTTTGGCGATTCTTCTAATCTTAAAAAACAGTTCGAGATGGCTTATGCTGAATTAGCAAAAGTGGGATTAAATATTCATCTTGTCACCTACTTTGATGACCTGGGAGAAACCTATCCTTGGGTGATGAAATTGCCAGTAACATCTATTAGTCTCGACTTGACTCGCGGTCAAAATTTAGAACTAATTAAAAGTTATGGTTTTCCAGCAGATAAAACTCTAGGTGCTGGTGTAGTTGATGCTCGAAATATTTGGCGAATTCGTACTCAAGAAGTAACATCTTTATTAGAGGAATTAAAGGGGATTATTCCTAATATTTCTGTACAGCCTTCTGCTTCTTTACAATTTGTGCCTTATGATGTTAGACGTGAGGTAAAACTCCCAGAAGCACTGCGAAATGTATTAAGTTTTGCCGAGCAAAAACTAGAAGAGACAGTTTTATTATCTAAAGCATTGACTGGAAAAAGTAATAAGTCAGAGATAGAAAATATCGAAATCTACTGGCAAGAATTTTATAAATTTAGCCCTGCCAATGAAAAAGTAAAAAGTCAAATTAAAGCACTGAAAGAAACAGACTTTAGGCGAAGCATGTCTTATTTAGAAAGATTAGACAATCAAATAAAATTACCTGCTTTTCCCACTACAACTATCGGCTCATTTCCCCAGACTAAACAAGTTAGAAAATTACGAGCACGTTATAAAAAAGGCGAGCTGACTCAAGCTGAATATTTAGCACAAATTGATGCTAATATTGCCTACTGTATTGGTCTACAAGAAGGGATGGGAATGGATGTTTTAGTCCATGGAGAATTTGAACGTTCTGACATGGTGGAATACTTCGGTGAACAGTTAGATGGTTATACTTTTACTACTCATGGTTGGGTACAAAGTTATGGCAGTCGTTATGTACGCCCGCCAATTATTTTTGGTGATATTTATCGCCCTCATGCAATGACAATTCGGGAATTTGAAGTTGCTCAATCTTTAACTGAAAAACCAGTAAAAGGAATGTTAACTGGACCAGTAACCATGTTGAATTGGTCTTATCCCCGGACCGATATTTCTCGCCAAGAACAGGCATTCCAATTAGCATTAGCTATTCGCGAAGAACTGAAAGATTTAGAAAAGGCAGGTGCTGCTTTTATTCAAGTAGATGAACCAGCAATGCGGGAAGGTTTGCCACTAAAACAACAGCGTTGGCACGAATATTTGAATTGGGCAGTTGATGCTTTTCGTTTATCGACGGCGATCGCTCGACCAGAAACTCAGGTACATACTCATATGTGTTACTCTGAGTTCGGCGACATTATGGAATCTATTAAGCAATTGGATGCTGACGTAATTTCTATTGAGGATAGTCGTAGTAATAATGAGACTTTAATGCAACTGACTGATGCTGATTATCCTGCTCAGGTTGGACCAGGAGTTTATGACGTTCACTCTCCGAGTATTCCTACTACTGAATATTTGAGGGAAAGTTTGTATAAGTGTATTCAGTATCTGCCTGTAACTCAAATTTGGGTTAATCCCGACTGTGGTTTGAAAACTCGTCGTTGGGAAGAGGCAATTCCGGCAACTCGGAATATGGTACAAGCTGCTATTAGTTTGCGACAGGAGTAGTTGTTGTTTTTGTCCATAAGCTGAAAATTGCCTAATTTTAGATAATTTGGCATTGAGGGGGTAAACAAACATTTTTCTATCTCCCTCAAAATACAGCAGTTTCCGAAGCTATTTACTAGGGAAGTAGGGGAACAATTAAAAAATATTTACCCTGTTAAAAGTATTGTTATTTTACCTCATAAAAACGGGAATTTTTGTAGCAATATTAAACTCCCACTTTACAAAAACAGAATTAACTATTAAACCTGATAACTAAGAAGCAATTATTAATTATGCTTCAAATCCATTTGTAAATTTTGGCCTTACTGATTTTAGGTATGATACAAGCTCCCCTAGCCTCCCAATTTTGGGGGATGCGCGGGGGCTTAACTAGAACAAATAATGGCATATTCATATTTCTATTCAGCAACACCTAAATCTTTTCTAAGTAGTTTAATTATATAAGTTATCGAATCAAATGGATCGAGAAAATTATTTACATAATTGGCAGCAAGAGTTTATTTCTACTAATTTAATCTCTATAGGATATAATGCTTGGCAAGGTTATTTAAGTAGCCAAAGAGGTCTAATTATTTGCAGTACAAACTTACCTATTATTGGTGCAAGTGGAGAAACATTTAAAGTACATTTTGTGCCTCGTAATAATCTTGTACCTCTTCTCAATGCTTGGTTAAAAGCACCTGATACTGTCCCCCTTAAAACACACTTTATGAATGCTCATATTTTAGAAGCTGTAGATAATTATAACCCTGAAAAAGATGTCGTTTTTATGTTGGAATCTGGCAGTTATGTTACTTTCTTTTATCTTACTAATTTACCGATTAGTCCGCCTAGTTGTTACCAACAAGTAGTCAAAATTTGGAATGAATTTCCATCTCAATATTCAGAGGAATATCAAAATAATCATCATCTCTAAAATTTGCTAATTTATTATATCTTTAGATTAAATAAAAAAAGTTATAGTAAGTGTTTATCTGTCAGTACTTAAGCTATGAATTATTAGCTCATTTTCAACTCAAAAAAATAATTAGTATCCAAGGATAATTAAAATTATAAAAAAAATTAGCGGGTCTAAGTAGTTGATTGATTCTGGCAAAAGCTGAATCCTGAATGATTAAAAGTTATTTGCTTTTCTATTTATACAATTAAGAAAAATATTTTTTGAATAAATTATTCTTTATTAACAGTTAATTTTAATAAAATTTATTCGCCTCTTGACAATAAAAAAAAAGATGATACTATGTCTATATATTATTTATTTGCCAAACAATTATGTTAACTAAAAATATAAAAATAACCACTCAAGAGTTTCTTCTTCAATTAGACAAAATTATTGAAGAAAAACATTTACTTAAACATCAATTCTATCAAATGTGGAATGAAGGAAAATTATCTTTAGAAATGTTGCAAGAGTACGCTCAAGAATATTATCTACAAGTTCATTATTTCCCTACTTATGTTAGTGCTACGCATGCAGCTTGTGACGACTTAGAAATCCGAAAAATGCTCCTAGAAAATCTCATAGAAGAAGAAATGGGAGCCACAAATCACCCAGAATTATGGTTGCGTTTTGCAGAAGGTTTGGGTGTAAAACGGAAAGCTGTACAAGAGCGCCAACACCTAGCCAAAACTCAGGAATCAGTGAAGATTTTGCAACAGTTATCCCACAGTGAAAATACAGCAAAAGGTTTAGCTGCTCTCTATGCTTATGAATCCCAAATTCCCGAAGTAGCTACTACTAAAATTGCTGGTTTGAAAAAATTTTACGGCATTAATTCTGAAGCAGCTTTGGCATTTTTTAAAGTACATGAAAAGGCTGATGAAATTCACAGCAAAGTTACGCGAGAAGCATTAGTAAAACTCTGTGAAACTAATGCTCAAAAACAGGAAGCATTAACAGCAGCAGCAACAGCAGTAGATGCTTTAAACTTACTACTTGATGGGGTGTATGAAGAATATTGTCAAGTTGTGAATTAATGACAGCAATTTTCCGTTAAGGAACGGAAATTAAATAAGACCGGGAAAATATGCTTTATGCCGCATAAACCTCTTGAGGGTAATTAATTTTATCCGGTTTTATTTTATCAAAATAATATGGGTCTAAAAGCCTGCCTTTTAAGGCGAAATATTGGAGCGGGATTCAAATTCCATACTTCCGCTCCTGGGAAGGTTTATGGGTGGGTTGACTTACTAAGCCCTGACTTTCTTAATCTCATTCCTAAATAGAGCACAGTGGTTGAACTAACCGAAGACATCATCTTTAGTTGCGACTTCTGGTGGTTTTAATTTAGAAGCGATCGGTATAATTAATGTTATTTAATTCAGTGGGAGGAAATAGGGAGTATGGAGTAGGAAAGAATCAACAAGTATGATTAAATAGTATTGACTAAAATATCACTAATATTCTGTAAGAGTTTAGTCTTCAAAGCCCTACTTTTGAGGTATTTTGTTGATAAACAAACTTTAAATCTAGAGAACTAAAATGAATGAATTTAATCAATGGGTCACACCATTAAAACGTATGGTATCGGAAAAAAATCCTAAAGGTGGAACGATAGAATATGAAGATTTTCCTACTACAATAGATGTCACTGGTCCTCTACTGTATACATTAATTCAGCAACAGTGGCAACAAGTTCAAATAGGTCATGTTGTTGAAGGTGGCGTACTAGAATTAGAATTTACTGAACCTCCAAAACTTTGCTTAATTTATGATGGTTATTTGACCGTAGCAACTCCCACTTGGCACATTCATTTATGCTTAGAAAAAAATTTAGGAGGACCTCACTGTACGACACCAATAGAATTAAGAGAAAAGCGTCTTTTAAGTCGGGCAGCACTTTATCGTCGCCTAAACCCTGAAGGAGTGGCAAAAAGTTGGGGTATTCAGTTTTGGAATGGGGCGGCAGAAAAGTTAATGACGATATTTTTGCCGAATCCATTTTTAGGGGAAGATGAGGATTATTTGCCTGAGAAAAAAGCGGAGTTTTCCAAACTTGCACTTTATCAGGAGTTACGAGAAATTTATGTTTTAGGAACTCGTCCAATTCCTTTTAATAGTAATCCTTTAAAACGACCTTATTTGTCTGTTTGTCGGTCGAGTCGTTGTTATCCTTCTCGGAAGTGGCAGCCAATTTTTGAGGCTTTACAAACAGCGGTAAAAACATCAGAATTAGATATAGATGTGATTACTTCTGGCTGTCTGGAAGTTTGCAAAATGGGTCCGGTGGTCTTTTATTCGGCAGACCGAACTTGGTACACTCGTGTCACTTCTGATGTTGCTAAACGTATTGTTAATGAGCATTTATTAGGGGGGGTGAAGTTGTCTAAAAATTTATATCCTAAAACTAATGGTTGAAAAATATTAGGAATCAAAATTTATGAATGATAAAATTACAGTTGATTCGTCGGAAAATTATAATCTTTGGAGTAATGCTGAAAAAGCAATCTCTTATTCTCGTTTGTGGGAATTTTTGTTAATTACTATTGGCAGTGCTAGTAGTATTATTTATCCTCACGTTCCCTTAGTAGGTTTTGCTGCTATTAGTGGGGTAACACTTAATAGAAAACAGGCAATAATTTCCTCAATGATAATTTGGTTATTTAATCAATTATATGGTTTTACTCTCCGTCAATATCCCCAGAATTTAGAATCTTTTACTTGGGGATTAGTGATGGGTTTGGGAACATTATTAGTAACAATTATAGCTATTCTTAAGCCTAAATTTATTGAGGATAAAATCTGGAGGTATTATTTATGGTTGAGTGCTAGTTTAGTCATAGGATATGTCTTGTTTGAAGGGATAATATTGTTGAGTGCTACCTTAATTGTAGGAAGCATTCATGTTTTAACGGTAGGGATTTTAGGAAGGATTTTTATTAAGAATATAGTCTGGGCGATCGCTCTAACTTTTCTCCATAGTCTGTTGATTTGGAATGGGATTAAATTCTTTAAAAGAGGGAAACGGAGTTCTATCGCTCCTACTTAAGAAAACTAGACAAACAGCCTCTTAAATAAATAGACTTATCGCAAAATCAAACCTTAAAGTGAAAAGGGAAAATTCTGGCTTTCACTAATAGAAATTCCAGAGTATAACCGCAGTCAACATGAAGCGATAGCTAACCATCTTTGATGTGATTTCGATACAATTCTCTCGCTGCATTATATCTTTTTACACCAGATATTGTATGTTCACATTTGACCCGAGCGCTACTTTTTTTTCTATTAAGAGGTTTTTCTTCCTCAGTTAATTCCTTTCCTAATCGTTTTTTCCTGGGAATTTTGATATTGACAAATTCTTTCTGTAATCCCTGGAAACCCAAATCTACATTACTTTTTACCTCCTGAGGACACAAAATCTACCAACTTTTCTTCATCCAACTGCCGTTTGTCATGTACCTTACCCTTTCTTGATGACGATGGGACGAAGGCTCTTTTCTTTGAATCTTTTATGATCAGATGTTTACGAGTATGGTACTTTTTTTTGCCTGAGTAATGATGTTTCTGTTTTTGGTAGTCTTTTGGAGGCTGGATAGGCCGTTCTGTAACGTCAATCATCATTTCTGTGGTAGATGGAAACCTGGTAATAAATTCTTCAATGCTTTGTAACTTACGTTCTGGTAAGGCCATTTTTTCCTGAAAGCACTCTAAGGGTAATGGCTGTAGTCTTAACATCCAATAGTGTGCTCTGCTGCGGTGTAAATAAAACAACACTCCTGCTACATCAAAGGTAAGGTAGCACTTAAAATTGAACTTGATGAAAACATGACTTGTCTTAGGCCTGTAGCCATCATACTTTTCTCCTTCCTCCTATATTTCGGAGTCTAGGTTTTTGGCTATTAGCGATCGCTTCCAACTCAAGTTGGATACAAAAGGCTTGTAATAATTCATCGAATGCCTTACGTTTCAGTCCAGTCAATGCTCTTAAGAGGCAGTCTTCTTTTATAACTCAATTAATATCTAACATTGTCCCATCTCAAATAACCTATTGACTTTATAGGGTAAAGTATAAAGCGATAATAATATCCACTAGCACCCTATGAGTATTCTCATCAACTACCACACCTGTTGTATCAACATTAGCAGTCGACAAACTGACTAGAAGTTGTTGCCCAAAGCTATCATTTCCGACTCGCCCCACTATTTTTGTGGGAATGCCAAGGCCAGCAGCAGCAACAGCTTGGTTTGCTCCTTTACCACCACCTGCGGTAAAAAAGTTGTTGCCATTAATAGTTTATCCTGGAGTCGGTAAACGGGGAGTGGTTGTAATTAAGTCAATGTTGACACTACCAAAAATAATTATGCTCATAAGTTATTAGTGCTTTGAAAAAAATTACTTACTGCTGGTAGTATATTGTAATAGTGGTCTATCGTAATTATCAAGAGTTACCCAAAAACACCATATATAGTGCATAAAAATTTTGCCTATTTTTACATTCTGTGAGTGTGGAAACCCAGCCAACGCCACGGGGAGTGAGGACTGAAATATTTATTCAAAAATCTTTAGTTATTATAATTAAACAAGTTTGATTCTAATTAAAAAATATTTCAATTCTAACACCAGATAATCCACTGATAATTTATGTGTAACCTTGTCAATAGTTTTTCCTATTTTCACTGCTAACTTTTTCAGAAAATTCCATACTAATGCCCTAGAAGTTATAAGGTTTATTTGAATTTGTATGACATGAAATTGACAATAATTTAAACCTGTTAATTGTTTGATGATAGTATGAAATCCTCAATTTTTTATCTGGGGTAATAGACTCAAATTGTACGGCTGTAAGTAATAATTAATTGAGGTAATATTTTGACAATATATTCTGCTGAAGCTGGCGTAAAAAAAGAAAAAAAACACTTTTTAATGCTGTAAAAATTATTTACTAATTGATTATTTTTCCTGATATTTTTTTCAGTTCTATATCCTAGGTTAGCTGTTGAAAAATTTTGTACATTTTGAAATATTTTATATGATCAACTGGTAGGATTACTATTTAAGGAATAACTATCAATTTTTGCTAAATAATCTATTAATGTAATTAATATTTGTATCGCATACAAACTATATATTAATACAGTTTTAAATAACATTAATTATGATTTAAAGCTATTTTGCATAATTTATTAAACACTTTTATATTTTGTTTTTTGTAAGTATCTGGGCAACAAAACCTATAATCTATAATTGTTAATTGATTAATTAAAATATATACAATCAACTATTTCTATATCAAGATATTCCTAGTTTATAGAAGGCAAATAAATTTATATTTATGGCAATATATTGTTGTCGCTCTAGTGCTTATTTTAAAAAAGCTACACCATCAAATTTTAATCCATACTTTTTTAAATTTACTATATCATAAAAAGTCATATATTCTGCTGTGTTTGTGACATGTTTCTTGGAAATTTTACTATAAATATCCTGAATTTAAAGACTCATATATTCAATAAAATTTGATTGTATTATAGCTAATATTTTCGATTTTAGTTGAGCCAATATTGTGATTTAAGACCCGTAAAATTTTAGTCAATATTTACGATTTATAAGATGATTAAATCAATATTTTTGCTCCTAAATATAATTAAGTCATTTTTTTATAATTATTAAAGATTTTCAGCAAATTAATTTGACAAGCTGTCATATATATTTTTAGATATTTTATTTTCTTATTTTTACTATAGCAATCCTAAATAATATTCGATAAAATATGATATGTAGTCAAATCAGCTACCCTAAAAAAAGTACGATTTTTTATGATAATTTATCTTCAAAATAATTTAGTATTAGTATCTATAATATACTTTAAAAGTAATATCTATCAAAAAAATGACTGATTATAGTATTGACAATTTCACATTTTGACAGTAAGTTTGACATAGTTCACCTTCATAAGTTCTGAGTGTATTATATCAGGGGTTGACTCTTACTTTTGATTTTTCTGTAATACTCTAAAGATGGATTATAAAGATTGATTCCGAGGCAATTAGTTCTTTAAACTTGACATTAAAACTTGACATTATCAAATTAAAAAGTTAACAATAAAAAGTCACCTGTTGCTAAGCGGATAACAGTCATCAATATACAGAATAGAATTGTTTGGTGTGGGAAAAATTAAAATGCTTAAAAGCTTACTATATAAAGTTTGAAGCATTTTAGACCTAAAAAAACGCTTAAGCTTCAACAGATAAAGGTTTTAGGTATTTTTTTTCCTTAATTTTCAACAACTCTAATATATGACTTTTACCCTTCCATTAATTAGGGGTAAATATTGCTAAGTCTTAAGAAATACAATAGAAAAATTAATGAAGATTACCTTTAACAAATTCGTCAAATATGCCCCCAGTGTTCTCAGTATCACATTATTTATAGCAAATCCTGCAGAGGCTAACCGACCAATACAAATTTCTCAAGCATTTCGTTCACTACCGATAGATGATCCCTCATTAGAAATTCCCAGTGTATCTGAGCTAGCAGTAGAAGAGGCAATAGATCAGGTAACATCTGTCTCTCAATTATCAGATGTACAGCCTACAGACTGGGCATTCCAAGCATTACAATCATTAGTAGAACGTTATGGTTGTATAGCAGGTTATCCCAATGGAACCTACAAAGGCAACCGGGCCATGACTCGCTTTGAATTTGCTGCAGGATTAAATGCTTGCCTAGACAGAATCACAGAATTAACTGCAGCAGCAACCAGTAACCTAGTGACTAGAGAAGACTTAGCTATATTGCAACGTTTACAAGAAGAATTTGCAACCGAACTAGCAGTATTGCGCGGTCGTATAGATTCTTTAGAAGCACGCACAGCAGAACTAGAAAATAACCAATTTTCCACAACAACCAAACTCAATGGTGAAATTCTGTTTTGGTTAAGTGATACCCTCGGAGAAAGAGCAAATGCCCGTGGAGAGTCTTCTGGCAATAACAAAACTCAGACTTTCTTTTCTTATCGCACCTGGTTACACTTTGAGAGTAGCTTTACTGGAGAAGATTTGCTATTCACCCGTCTACAAGCTAATAATACTTACGATTTGAGTGAGCCAGATCTTACCAATACTTTAATGACTCGTACTGCCATTGATGAAGCTGATAGTAATGATAATTTTGGTATTGACCTGATGTTCTATCAATTTCCCATTGGCGATCGCGCCCAAGCCATCATCGGCCCTATTGGAGTTGACCTAGATGACGTTTCCACAGTTCTGTCACCCTTTGCAGAAGAAGGGGATGGTACCATTTCTAGATTTGGACGACGCAACCCTACCAGTTTCCGCGGTCCGGCTAATGCAGCTCTTGGTTTTAGCTACGCATTTAATGATATGTTTATGGTCAATGTTGCTTACTTAACAGACGATCCAGCAAATCCTGCTGAAGGTGCGGGTGCATTCAATGGGGCTTACAGTGCATTAGGTCAACTTATAATTGAACCTAATGATACCTTGGCATTTACCTTGGGTTATGTTCGTAAATATTGGGGTAAGGATGGGGTGGATATTACTAATGGGACTGGTAGTTTCAAAGCTCAAGACCCCTTTGATGGTCTTTCCACAACTGCTGATAATGTTGGGTTACAAGCTCATTGGAGAGTCAATGAAAAGTTTGAGATAGGAGGTTGGTTTGGTTCCACCTGGGCGCGGCCGGAAACTAGCAATGGTGATGAAGACGATATTACTATTATTAATGGAATGTTATATTTTGCTTTCCCAGATTTGTTGATAGAAGGAAATTTGGGTGGTTTGATGGTTGGTGTACCTCCTATTGTTACTGATGGTGGTGATGATGATTCATTGAAAGATGATGATACATCTATACATATAGAGGCAATTTATCGTTTTCAAATTAATGATAATATTTCTTTGACTCCTGGTTTATTTGTGATTACAAATCCTAATCATGATGATGTTAATGATACTATTTGGATAAGTACATTCCGAACTCAGTTTGTATTTTAACTAAAATCAGCGATCGCTAATATAAATTAGTGGAATTAACGATATTTTTTTTATGAGTGGCCATCTCAAAAAAAGAATTACTTAAAATTTCAAATCAAACAGAAGATGATAGCCTACTATTAGATGAGCGATCGCTATTATGGTTAGTACTATTTAATATCAAATCCGTTGGCTTCGGAGTAATATAATTCTTATCTTCAGTAAGGAGAAAAGCTTACTCATCCCTAGAAATTCAACTTATTACTCCTGCTACCGGATTTGATATCAGTCCTGATTATCTTTACCAAAATTGCCCTGAAATTGGTAACCCAGAATTGAGGAATATACTAATAATCTCCAATCTTTTTTGTAGTCTAATTAGGGGTTAGTAAATTACATAAATTTCTTCTTTTTATTCATGCAAAATAAATTATTTTTAGAAAATGTTATAGTTAAATATATTAGTAAAAATCGTCCAATTTAGCACTCTATCAAATTATGGAAGACATTAACGATCAAATTATCAATATGATGGCAGATTTTTTCGGCATTTTTGGTCAAAAAGAAGCCTTTACTCTACTAATAGCAATTGATAGAGAAACAAATTACAACGACTTCTTAAAAGCTGAAGCTGGTTTTAATAGCTATAAACTAGCTATTCTAGATAAAGGCATTCAAAATTCTCCCTATCAAAATCAGGTGGAAAATTATCCAGAACATCTAAAAATGCTGTCTAGTTTAGCAACCCCACGGGCAAAAGCTTTTCCCCATGTTGGTGAACTTCCAGAAATTGATGAACAAGCACTTAGTTTTATTCATCCTGATATTAAAGAAGCTTGTATTTGCCTAGGTGGTAATGCTGGCGGACTCTTTAAATCTCGTTGGTTAGGTAGAAATTCTCTGGATAAATGTCAGTATTGGAGTTCTACTAAAGTCATTGCAATTTTAAATATAATTTGTTCTCTTAGTTCTCTTAATAATGATATTAATACCTGTCAAATTCGAGGCGATGGAAAAAATATAGACTTTAATGAAGCTGTAGAAGATGTGATTACTTATGCAGAAAAGGTAGGTAGTTCTAACGCTTTATCTGCAATGTTTAAATGCTTCCAAACTTATGTTGGTTTAGAATCATGGTTGAAGGAAATTACAGGTAATAATCATACAGAATTTCAAGGTTTATATGGTGAAGAACCCTTTATTATATCTCCTGAAATTGTACAAGATAATCAAGTTTTATTGAGTGCTGTATCAGAAATTAAAAAGCCAGAAGACCAGACAGGAGAAAATGTTGTTACTGCTTATGACCTAACCAGAATTATGTCAATGGTAGGGTGGTATTATCATTTGCCAGAACCAGCAAAACTACCAGGAATGTCTTGGAAAAATTTGCAACCTTTGATTAGGAATACTGGCAAAGATTCTGCTCGTTATGTAGATGTAGCTCTAGAAAAATTGGGAATTCAAAATAGTATTAAATATCCTGTTATTTTATCTAAATTGGGTTTTGGATATACCAAGAGTCGTAAGCGTACAGAACTTACTTATACTTGTTTTACTCAGTTTGAATATCAGGAAAAAGTTAAGTCCATAGCTATGACTTTGCGGGGTGCAAAAGCTTTAGGAGACTGTGACAGAGAAGCAGTAGAAATAGATGCTCGGATGGCAGCAGAAGTAACAGAAATTATCAGACTTTTAGTAACAGATGAACTGGTTTAACGAACTCCAAACTCAGAAGGCGCGAACTTAAAGTTCAGAACTCCAAACTCAAAAGTTAAATTCATAGCAGTGACTAAATCAGAATTTACCCACTTAAACAAGAAATTGGGTTTATTTCCCCAGCCGATAAACCCAGTTTCTTTAACATTATTCCTTATATAGAGAAGAGAGTATTCCCATATCAACCTGTATTTCGCATACCAGCAGCGATACCATTAAGAGTCAACAAAGCACCCCGTAATAACTCACTCTTACTATAACGAGAATTAATTACACCAGGTGTACCTGTATCATGCTGACGCAGACGTTTCAGCAAAGCTACCTGCAACATACCCAGAGGAATAATAGTTGCATTACGTAATTGTACAGAACGCTGTAAATCTGGATCTCCATCCAAAGGTCGTTGATGACCAGAAATTTGTAGCACTAAGTTCCGTGTTAGGTGATACTCAATAGTAATTTCTTCAAACAGTGTCTCAAAGCGTTCCCGGTCTTCTGGTTTGGATAATTCGCGCACATAATAATGAGCAATTTGCAAATCCACCTTAGCTAAAGTCATCTCCACTTTAGAAATCGCAGTAGTAAAGAAAGGCCACTTTACATAAAAGTATTGCAAAAGTTTTAGGTGTTCTTCTGGTTCTTTTTCCACAAACTCTTGTAAAGCAGTTCCCACACCATACCAAGCAGGTAAGAGAAAGCGACTTTGAGTCCAACTAAATACCCAAGGAATTGCCCTTAAACCAGAAATTGTTTTCTTCTTATCATTTTTCCGCCGAGCTGGACGGGAACTAATTTGTAGTTGACTAATTTCTGGCATTGGTGTAACTTGATAGAAAAATTCTACTAGATCTTCTTGTTCATAAATCAGATTTCGGTAATGGCTACGCGATCGCACTGCCAACTCCTCCATAATTTGATTCCAAGTTTCAATTTCATCAAACCCTGTATGTAGCAAACTAGCTTGAATTACTGCAGTAGTAACATTTTCCAAGTTAAACATTGCTAAGTGAGGCAGAGAATATTTAGAGGCGAGCACCTCTCCTTGTTCAGTAATTTTAATCCGCCCACTAATGCTTTTACCAGGTTGAGCCAAAATAGCTTTATAAGCTGGACCGCCACCACGTCCTACAGAACCACCGCGTCCATGAAAGATACGCAAAGCAATGCCATGCTCTTCCCCTACTTTGTATAAAGCTTTTTGAGCTTTATGAATTTCCCAGTTACTACTCAAAAACCCAGAATCTTTATTACTATCTGAGTAACCCAACATCACCTCTTGCAAATAAGGAGCTTCGTTAACTAATTCATTAATTGGCTCTTTTGATAATTTATCATATCCACCAGCAAGCCCTGCACGATATAGGGACAACTTAAATAAATCGTGCATTACCCTGGGAGCACTTCTCAAGTCTTCCACTGTCTCAAACAAAGGAACCACGTGAATGCTACTCGCACCAGTTGCCGGATCATAAAGTCCTGCTTCTTGAGCTAACAACAACACTTCTAATAGATCGCTAACATCCCTACTCATACTAATAATATAGGTTTGGCAAATTTCTTCACCAAACTCTAGCTGTAATTCTCGCAGCATTCGGAAAGTATTAATTATTTCGCAGGTTTTCTCAGAAAAAGGTAACTCTGTGGGAATTAAGGGGCGACGAGTAGGCAACTCTGTTGATAACCATTCAGTCCGCTCTGCCTCCGACATTTCTATATAAGATTTAGGCAGAATTTGTAAATATTCAGTAATCTCTTGGATCGCCGCTTCATGGACTGAAGACTCTTGACGAATATCTAGTCGTGCTAAGTTAAAACCAAAAATTTCTACTTGAGAGATTAGATTTTCTAAGTCACTACAGCTTAAACCAGTTTCTTTGAGGTTACGCTGAATTAGTTGTAATTCAGCTAGAAAATCAGCACTAGAGTGATAAATGCTTTTTGTTTCTTGATATTGAGAGAGAACTTGTTTTTGTCGTTGAGAAAGAACTTCTTTTTTTTGTCTTTGAACTTCATCACCATTATATAAACGCGCATTGCGATCGCGAGTATTTTCTAAACGCTTTTTGATATAAGACAACTTCAAACGATAAGGTTCTTGCCGATAGCGAATTGCCCATTGATCGTAAACTTCTGACATCTGTATATGGTCACGGTCTAGAGAATCTAACAATTCTGGTAACACATCACTCCAATGTAGAGATAAACTCAAAAGTTCTTTGAGGCGATCAATAGCATTAAGATATTTTTCTAATACTATCTGACGTTGGTAACAAGCTGTTTGCCAAGTCACTGCTGGTGTACAAAAAGGATTTCCATCACGGTCAGATCCTACCCAGGAACCAAATTTACAGAAATTGTAACTTGGTGGTTTCAGATAAGGAAAGGAACTATGTAAGGCTTGCTTAAACCTACGATGTAGTTCAGGAGTAGCATCAAATAAGACTTCGTTAAAATAATGAAGAGTAGTTTCTACTTCATCTAAGACACTAGGTTTAAATTGATGTAGTTCATCTGTACGCCACCATAAAAGAATTTCTTCTGTTAACTGTTCTTTGAGGGATTCTATTTTCCAAGATGACACTAAAGAATTTACTTGTTCTTCATCTACGTGTGATTCTGAAAGGCTTTCATTTACTTGATCGAGCTGTTGGAGAATTTTGGCGATACGTCTTTGTTTTGTTCTAATTGTACGACGAACAATTTCCGTTGGGTGTGCTGTAAACACTAAACGGATATCTAAATTATTAATTAGTCGTTGAATTAATTGTGATGGTACATTGAGGGTCTGTAGGAGGGGAAATAAATAATGAAATGTACCCTCTCCCTCATGTTTAATTCTGTTATCGTTCCACACTGGTATACTCTCAACCCGCAGCGAACGGGTATCATGATCTTTAGCTATATCATCTTTAGAGATTAGTTTTTCTAGACTGTTATTGTGAGAGTAAGCTAGTTGTTGAATTTTTTGTTCATAATGTTGTTCGACAATATTAATTAGCTGAAAATATAGAGCAAAAGCTCGAGCTGCCCGAATTGCATCTTTTAGTTCTAATTTTTCAATCAGTTGTTCAATTTCTGAACCTAGAAAGTCAGATGCTTGTCCTTCTGGAGAATGACCCGAGCGCATCTTCTGGAGTATATCTACCAATTCTTGGCCACACTCTTGTCTGAGCACTGATTCCCACAAATTTTCAACTATTTTGATTCGATTATGTAGAAACAGATCTGAAGCTGTCATTTTAGGATTTTTGAACCCTGGTTCTAGGGTTATTTCTTTTGAGTGTAGTAGTGAGCTCATATTGACTGTTCCTCCTTAATCGGTAATATCAAAAAAATGTATTTTTTGATACTCTTATCTCCATGATTATGGATTTAATAGTACCAATGTCTGAAAATAGCTTATACTAATAGGGTTTTTGTCTGCGTTTGTACAAATCTACAAACATATTAATAGAACAAAACTTAGTCAAAATATACAATCATACATGGAATAAAATCATACATGGAGTAAATAGGGGTGAGCGGCCACGAGTGATTCGCAACATCAAACACACCTACTTGATATAGTAGTTCTGCACAAGTCTTGTAGAAGTTACCGAGGAAAAACACTTTTACACTACATCACTCCGACAATTTTATCGTAGTTTGGTTCATGTTTTCATGATATTTGAGTTATTCTTCCTACAGACATAGGATGCTAGAAACAAAAAGTCCTCTTGTACTTAGCACCATATTTCCCTACGGGATTTATTTTAGTGTGTTTCTTGATTTCCGTTGTACTAAACTTACTCAAACTTACATAAGGCGTGATTGCATAAGTTTTGGAGCTGGCTTCCTGTTTCAAAGAATACCACTGACCGCAGTCTCTAACTTATCTACGACCTAGGCTTCAAATACCGAGGAAGCTCAAGCTACTTATTCACATAATTTTTGATCATTACTCATATTGTTACAATGTCACTATAATATGTGTAAGTTTAAACAAGTATAGTTAATTTTTATTGAGCTGTCAAGTCCCCCCCTTTTCTGGAGAGCGGTTTTCATGATTAGTAAACTACAGGAACGTCTTTATAAGGTTTTGCTTGTGACGATGTGGTTTATAAACCCGAAAAATGCTGTAAATATATTATGATAGCATGACGATGCTTTGAAATTCATCCAGTTTAACAGGATGACAATTATTATGGTTTTACCTTTAGCTCAAAAAAAATTTACCTTGGACAAGATTAAAATTAAATACAATTATAAATCTAATGGGTTTTTTTGGGGAAATTTAAGAATTGGTAGGCGATCGCCACGAAATATTTCCTCGCTATACAGGCCTATTTCTAATAATAACTCATTAATAGCTTTATTACTCAACAGACCTAGTAAAACTGGACCAGTGGCCAAGGAGAGGACAAGCTCAGAGGAAATTTTCCAACTGGGGGTTGTAATTGTTGGATTTTCAGACGAATTTTCTCGAAAGGATGGCATGGGTATTACCTCACTAAGTTGTAAACATAGTTTTTCACCTGAATTCTAGTATTTTAGCTAAATTGTCGAAAAGTTTCACAATAATTTTCAATTTGCTTGGGACTTATGCCAAAACTGGTTATTATTTTAAATAAATACAAATTTTTATTAGACCTCTCCTAAAATAGTCAAACGCTCACTATAACTATCCTTTAAAAAGCAATCGCTAGTTTCCATAAGATAGTTAATTTTTCCATTAAAATCAGTATTATAGATACTTGCTATTAAAAACTATCCATAGAAGTAACTCTATAAATTTTACTAATTTATCTGTACATTAAAGAGAAATTATTATTACAAAATTAATGCACCTATTCCTAAACTCACCAGACCACAAATATTTAGTTACTATCTGTGCATATTTACTAGAATTTAGCTTCAATCTTTCTGGGGCTAGTCCCGCATATTTTTAATAATCTCACTTATATCTTCTACAAATATTCTTTCTAATGCTAGCTCTTTATTTTCAGACTTTTCTTGATTGCTTAATTCTTCATTTTTAGGATTTTGTTTAAGTGTTTTTATTGCTAGTGATCCCATATAAGCTTTATCTCCGGTAATTTTTTGTCCTTCAACAATTTTTTTTGTTTTCATAAACAAAGATTATATTACTTTTTTTTCCTGGTTTTCCAGCTTCTATATCAACAATATATTTACCTGAAAGCAACACAATTACCTAACTTTTTCTTGTATTACTTTTTTTTCCTTAATAATATTATTTTTTGTTTTTCTTATACCCTTAATTTTTCTATGGTTTGCCCATAGCTATCTATCATTAACTTATATTTTTTTGAAACTTGCTAAAAATTTATTAACCACTAGGGTCACTAGAGTTTTTTTTACCTCTTATAAATTTGCTAATAACAATTACCCAATTATTGGGCTGTAGTTATTAAAGATATCATTAGCAATAGTTTCACTGACTCCAAATTGAACTATTAGTAGTTAAAATGTTGTCAAATTTATTAAATAAGTTAAGGTTAAAATAATTTGCTATGATGCTGATAATTTAGGTAGTCTATCACCACCTGCTCCAATAATTATTACCTTTTTGGTTGATGCTAACTCCTGCTTTTATTCCTGTCATTTTATTGCTTATTTTAATAATTTTTATAGTTATTAATACTTAATTCCCCATAAACTTTGTGCTTCTTGAGAATGACTCTGAATATGCTCTAATATACTACTTATAATTTCCAGGCTAAAATAACATACTTTCTTACTATATCACGATATATTTATTTTTCGGAGATATCTATTAAATAAAGTAGGGACATTTAATACAACATGCCTAAGTCCTACCCGAGTGGAAAGATAGATTGAAGTAAATCTTGAAAAAAAAGGAGGAGCGCCATGGTAAAGAACTGCTGTTTAGAGCCCCTGGATGAGTTCATAATCACCTACAGCTTTAGTGGAAATAGGAAGTAAAAATTAATATGGCAATTTGTGATGTTTCATACCAATTTTATTAAGCAGATAGTAGGATTAGAAGAAATAGTGATACTTAACATTTTCTGGTCAATGTATTAAAGCCAGAGTTCGGGACAATATAATTACGTCGATACTCTAAAAATAGCTAGAACTCCTGCTGATTTAGGATTTAGACTTTTCTGAGGTCAAAAGCTTTGCCCGTCTATATTTAAGTGTTTTTTCTAGCTAAGGTGGTAGTTTTGGTCCCAATATCTAGTATGTAGATTAATAAACTGGTTGAGAAAAGTATTATAGTGGCGATAGCTATTACTGATGACCCAGGATTATCCTATTTATGATGTTGCTAACTGAGTTGTTTAAACTGAAAATAGAGCTGTTTATTATATGCATTGAGCACTATAAAGGATTTTAATACTATCGGTGCTTTGGGCAAAACATAAATTCAAAATAGTCTCAAACCCTTATATAATTAAGGTAATTTTTTTGAGATGTAATCAACTAATGCCATGATCTATCTTTTGTTTGAATCATTTTTAGTAATAGCGATGTATTCCCCCTAACCCAAAAGAGCAATTAATAGCATTTTTGCCGTGAAAAATATTAAAGTACTGCTATAGTACTACAAATATAATCTCTGAAAAAAGCCTCTTTAAGAAGTTTCCAAACATCCACAAATACCTGTAAATTTTATGGGATTTATTGATAATTTTTTTGAATCCTGTTTGAATGATTTTTGATTTTATGTACTTTGAAATTTGCCTTTTATAATTTTTGTTTGTGCCTTCTTTAGTGATACTTTTTTGAATCTGCGGGTAGTTCTGGTTGTAATGCAGTAGGACTTTTTAAAATAGATTTGTTAGTACGTAATATTACCTCATCATTAAATTGTTCTACTACCAACATTGGTACTGGTTTTGCCTTTTTATCCCAATCAATATGTACAATCTGACCTTGAATAGTAGGAGTCCAATTATCATGGTCATTATTAGGACTCAAATAGGTTTCTAAACAATCAATAATTTGATTAATAGTTTGATAACTTACCTGATTTGATAACTTTTTCAGTTTAATTGAGACCCGAAATAATACTCTTTTTATTTGGTTTTTACCTGTTTCTCCAGTCTTGTATTCTACCTCAAATATTGAATTAATTTTTTGATCATTCGGATTTCTTTTCTCTCCTGTTATACTTGAATTAGGCTGGAGTGCTATATTAATGTGCTGTTTTACTTTTTCCTTAATTTGGTTCACAATACCAAAGTTGAAAGCTTCCTCTTCCATCCGCATTCTTAAGCAATCTAAGTTAAATTCCCGAGAATGGATTAGGTCAGGATTTTTTTCCATTTTGGCTATGGTTGCTAAAGCTAATTTATACTTTTGTTGGAGGTTTTTATTTCTAAATACTTCTAAGCTAAGTTTTTTATTAAATCCTTTGATTTTTGCTTTGTGAAAGATGCCCAAAATAATTAGTAATATTAATAGTAATCCAGATACACCCATCCAAACATATTCTATTTTGAGCAAATTTGGTTCTGGAGGTGGAGAAACTTGGGCTAATCTTGATTCCACGACAATAATAGGTGTTAACATAAACTCTACGAATAATTTAACGATGAATTTACAGAAGTTTAAGCTTAAAAATCAGGGAGTTAATGTTTTGAGAATAAATACCTAATAATTATACTTGTAGATACAGCGGTTCGGTGTTGTCGGTGAGGTACACAAATGGCGGGCAAGATGCCTACACTACAATATTTTCAGCATTTACTTTGTACATTATTTGCTGGATCAGATGCTGTATTTGAAACTATTGATTCTCCTAAAAACTATAGGTTGGTTGAAAATAATTACTAAATAACTTATAATATATATACTTATATCAATTACCTTGATGGTCTAGTCTATGATATTAATTAATTCAGTGTAATCCTTGTATAAATTTTGTATTCTTATGGAAATTAAGAGGCTGAATTAAGTTATAAATTTTAACCAAGTTAATCAAAATACAAATATTTCTAAGACTCTAATACCTCATAATTGAAAAACTATAATTTAAGCTATACCTCCATTAATTTCAGTGTAAAAATTAAGCTGATTTTTTAAGAGACTTTTAATATTTAAGCTACTATCTGTATATTTATAAATATACTGTTTAATATGAATAAAGAAAATATACAAATTGTGAAACGAAAGCTCTCAAGAAACATAAAAGTCTTTCTATTGAATAAAATCTAGTAAAGTTGTATTGGTTATAACCTTATCTAAACTAAATATTCAAAATAATTCTTATTCCTAATTGTGGCTTACGAACCTCTTCATCATAAATATCGTCCTCAAACCTTTGCAGACTTAGTGGGTCAAGATGTGATTGCCCAAACTCTCACTAATGCCATCCATACCAAACGCATCGCCCCAGCATATCTATTTACAGGACCTAGAGGCACAGGCAAAACCTCTAGTGCTCGGGTTTTGGCCAAATCTCTCAATTGTCTGTCCTATGACCACCCTACACCGAGTCCCTGTGGCACTTGTAATGTTTGTGTAGGAATTACAAAAGGGTCAACACTGGACGTTATAGAAATTGATGCTGCTAGCAATACTGGTGTGGACAACATTAGGGAATTAATTGAAAGATCCCAGTTTGCACCTGTGCAGTGTCGCTATAAAGTATATGTGATAGATGAAGTCCACATGTTGTCTGTGTCTGCCTTCAATGCTTTACTGAAAACTTTGGAGGAACCGCCAAAGGGAGTAGTATTTATCCTGGCTACTACAGATCCACAGAGAGTCTTAGCAACTATTATTTCCCGTTGCCAACGTTTTGACTTTCGCCGAATTCCTCTTGAAGCAATGGTCAAGCATTTACATCATATTGCTATTGAGGAAAAAATTGATATTACAACTGAAGCGATACAGATGATAGCTCAAATTGCTCAGGGTGGGTTAAGAGATGCAGAGAGTTTGCTAGATCAGTTGAGTTTGTTGGCAGGAGAAATTACGGTTGAACGAGTTTGGGATCTGGTGGGGGCGGTGCCGGAACGAGATTTAATGGTACTGGTAGAAGCGATCGCTGCGGATAATTCCATAAAAGTATTGAAGTGCACTCGCCAAATTATGGATCGGGGTAAGGAACCAATTATTGTATTGCAAAATTTGGCAGGGTTTTACCGAGATTTATTGATAGCAAAAACAGCACCAACAAGTAAAAATTTAGTAGCCTTGACAAAACCTACTTGGGAAAAGCTTTGTCAATTTTCTCAAGACTGGGATATTGGAACTATTTTAGCTGGTCAAAAGCATTTACAAACATCGGAAGTACAAATTAAAAATACTACTCAACCTCGTTTATGGTTGGAGGTAACTTTATTAGGGTTATTACCTTCTGCATTACCGAAATTTAACCAGTTGGAAAAACAAGAAACTAGAGATATAAGTCAGAATGTTTCTGTTAAAAATACTTCCAAAAATTTATCACAACCCCTGACAAAAAAACCGATTTCTGAAAAACCAAAACAGCAAATCTCAGAACCAAAAGAAGTTTCTAAAGAAGTTCCTATTGCTCCTAAAAGTGAAGATTTTTTTACTTCTTCAACTAATGATACAGCAAAAAAATCTTCGTCAGATTCATTAGAAACTGACAAGATTAAGAATGAATCAGAATTACAGAATATTTGGGAAAAAGTTCTAGCAGAAGTTAAACCACACAGTACACAAGCTTTATTAAGTCAACAAGTCATATTATTAGGGTATAATAATGAACTGGCGCGTATTGGTATTAGCTCTAAGAATTTAGAGAAAATGGTTATTCATAAAATTCCTAATATTGAAGCTGCGTTTGAGAAAATTTTTCAGACTTCGGTAAAAGTAAAAGTAGAGGTAAAAAATTCTCAACAAAAACAGCATAGTTTTCGTGAAAATATTTATCCGAATCATAGTCCAAGAGAAAGGCTAAACAGTAATAATAAGCTAAGGCAAGAAAACTCTAATTATGATGATAAAATTGCCGAAGATGAACCAGAAAATTTCCCAGTTTCCTATCCGAGCAACTCCCAGAAAGAAAAGAAAACTACCCCAAATTTTTCTCTGCCTAATTCACCTTTGAATGATTTGGTAGAAAAGGAAAAATATCCTGAAGGAAAAAGAGATTCTGTGGCGATCGCTACTCGTCGGATAGTTAATTTTTTTAAGGGAGAAATAGTAGATATAAAATCAATTAAATTGCCAGATAAAATAGATCAAGCAGATAAAACTGATTTACCTGCAACATCTGAGTCTTCTGATTTATCTATTGATGTTCAGAGTCAAAAATCTAAAAATAGCCATGTTGGTATAGATGAACCAGAAGAAAATGAAGGGGATAATTTTAATGATGATATTATATTTTAATCTGATTATCCTCAATTAAATTAAGACTCAGTTTATCAGTGGAGAATTTTTTGTTTTCTAGCCCATATTCAGCAGGTCAATTTGTAATTGAAAAAAAAGTAGATAACAATAATAATAATTATTATTTAGTATTTTAATTATGTCGGCTTACAGGACTTAGGCAATTATAATAATTGTAGTGGTTATCTGTGAAAAATGAGGAAATTATGTAGTTATAGAGCATATATAGGGGCACTCCATAAGTTTTGGACTTACCTAATATAGATAAAAACTTCAATAAGCTATATAATAGTTTTCAGTTTATTAAAAATAATTATCAATAATTGTGAGAGAGCTATGGCCAATCTTCCTCTTCCAAAGCCAGAAAAATCGGAATTTTGGAACAGACGGCAATTCCTAAAGTTAGGAATAGTTGGTACTGGTGTCACTTTAGCTGGCATCAGTACTCAACATATTCTACCTTTATTGTCGTCATCACTTAAGGCCCAGGCTGCCATAAATGCCATAGAACTAGATCCTATGAATACTCTGCGGGATTTTGATTATGGCATGCTCAAAGAAGAAAATGGTCGCAAAATCAGGGAATTTCAGATTAAAGCAATTAATTCTAAATTACAACTAAATCAAGCAGTATCCTTAATTAGTTGGAACTATAATGGTCGTGTTCCTGGGCCAACACTGAGAGCAACAGCAGGGGAGCGAGTACGAATTATTTTTGAGAATGAAGGTGGTCATGCTCATACGATGCACTTTCACGGTATTCATCCAGCAGAAGCAGATGGAGTACGACCAGTACGCCATGGCAAAACAACAGTTTATGAATTTGATGCTCGACCTTTTGGGGTTCATCTCTATCATTGCCATATTACTCCAGTGACTCGTCATATTAGCAAAGGGTTGTACGGTATGTTTATTATCGATCCTCCCGAAGGTCGTCCCCCTGCTGATGAGATAGTATTGGTAATGGGAGGTTATGATACTAACAATGATGGCAAAAATGAGCTTTATGCTTTTAATGGTTTGCCAAACTATTACAAAACCCATCCAATACTGATACAGCAAAATAAACTGGTGCGTTTGTATATACTGAATATGATTGAGTTTGACTCTGCTGCAACATTTCATATTCATGGAAATTTTTTCCAGGTTTATCCTACTGGTATGACTGTTAAACCATGGCAAAAAACAGATGTAGTTACTATGGGAACTTCTGAAAGACATATTCTCGAATTTTACTATTCCTTCCCTGGTAAATATATGTTTCATCCTCACCAAGATGCGATCGCGGAAAGTGGTTGTATTGGTTTATTTGAGGTTTTGCCTCAGGCATAAAAATTTGAGCAAATTATTAACTGAATTTGATGGTTATTAATTATGATGAATATTAACACTATTTTACGTTATTTTTTGGTGGGATTTCTTGCTACTTTATTAGCTATAGTTTTTCATCCTAATATTCAAGAAACTGTGAGTAATAATTCTATGTTTTTAGGGACTCCAAGTATTGCCGTTTCTCCTGAAAGTAAAGATATTGACTATATGAGTAATTTAGGATTAATGAAAGGGCATTTATTAGTAGGCAAAGAATTAATTGTAGCCCAAGAAGAAAAGGAGGCAGAACCTCATTTTGCTCATCCTATAGAAGAATTGTATATAGATATTGAAAATGAGCTAAATGATCGTGGTATTAAACAATTCAAAAATAGCTTAAATAATTTACATGATTTGGTGATAGCTGGTGCTAAGGATACTAATAAATTTAACAGTATGTATCAACAAACTATGGAAGAGATTGATGGAGCTATTTCAAATTTGCCTAGTAAAAAGCGTCAAAATCCAAAATTTGTATTACAGGTAATTAATGAATTATTAGATACTGCTGGAGCAGAATATGAAGCAGCAATTCTTGATGGAAAAATTGTGGAAGTTATTGAGTATCAAGACTCACGAGGATTTGTTGATTATGCAGAGATTCTATACAAAAATATAGCTGATACAATGGGGAGTAAATATTCTGATATTGATGGAAAAATACAAGCAGATATGGCTAAATTGAAAAAGGCTTGGCCTTCTGTTCTAGCACCAGAAATAGTAGCAATGGAACCTGCTAAAGTATCAAAGCTAATTCAGGAGATTAAGCAAAATAGTGAAAAAATAGGATAAGCGGATAATTTAAATTGCTGAATATACAGCCGAATTTCTAGTTTGTATGTCTAGTTAGGACTTAAGAAGAAATCTGGTTAATATGGGTTGATCTAGAAAGTTTCGTGATTTAAAAAGGAAGAACCAGGGCAATAAACCCGGTATTTTGGTTGTGTGTGAATACTGAGGGTGAAAAAAAGAATACTATGCTTGGGGGAAAGTTTAATTATTAAGTAGTTAAAATAGTTAGAATCACCTTTTTCATAGTTATTAACTAGTTAATGTTAATGATTTTTATTTTGTAGGGACGTTGCAGACAACGTCTCTACCCAGACTACCTTATTCAAGGGACTGTAGCAAATATTTATTAAATTTGTATTAGTGTGTAACTATCTGATTTTTTATATACTTTTCTTCTCTCTCATTTTCTTGCCTTAAATTTGGTTGTGCTATCCCTTTTATCAAAATAATTAAGTCAGAATTGAAATTCTTAATTATAACTTATAGCTTCATTAAAACTGATTCTCTAAAGATGATATTTGGATACTAACTAATGACTATTTTACAGGTTGATAAATTGACTCATTCCTGTTTCTAATATTTCTAATAAAGCATCAAGGTTATGACCCAATTGTTCAAAACAATTAGGTGGTGATATTTCTGGTTGAAAGTAAACCAATTTAATTTGACTGTCACCAATGGCAATCATTAATACTTCTATTTCTGGTTTATAACCATCTATTAAGCCTAATATTTCCTGAATTTTACCATCAACGTTGCGGTTTAATGTTTCTATGGCTGCTTTTGAACAATATACAAATTTTGGTGTTTCTTTTAAATCAATTCCAATTGTTTCATCAGTTTCTCCGTTTTCTAGTTTTAAACCCCATGCTAAAGCTGCTAATTCTTTTTGATTAGCTTTCACAAATTTATCTAACTGATGTTGCCAGTTATTTTGATTTTTTTGGGGTAGATTATTATTAAATGTCATCATAATTTATATTTAGAGTAAAATAGTTTTATTGATAAATATTAGAGTCATATTAGGGATTAGAGAGGTAATTTTTATACAGCTTCTCTAGGATAAAACAGTGAATAAAAAAGAAGAAAAAAACTGTATTTTAGTCATTTTAGTCATTTTAGTCTGGTAAAATTTAACATAAGAATAATTAGTATTAATTTCGCTTAAATTAACAATAAAATAATTGTTGTTGTATAACTACTTAATGACTAAAAATTTTACCTAATTATAGCATTAATACATGGAAATTTGTATGACATCATGCTAAGATAAGACTGTGAAAAAAAGTTTTTTTCTTATAGTGTTTTATTAATTGTTGCCTTCTCCTTTCTGCCTTCCTTAAATTTACTAGCTTACTAATTTTAAACCAGATTGTACGCGCCATAAAGTAGAATAAGTTCCTGATTTTTTTAATAGTTCTTCATGACGACCAACTTCTACTATTTGGCCATGTTCCATCACATAAATACAATCAGCATTTCTAATAGTTGAAAGACGATGGGCAATGGCAATAGTTGTCCGATTTTGAGTGATTTTTTCTAAAGATTTTTGAATCGCTGCTTCAGTTTCATTATCCACTGCTGAAGTTGCTTCATCAAGTATCAAAATAGGAGGATTTTTTAACACTGCTCTAGCCAGAGCAATTCGTTGTCTTTGACCTCCTGATAATTTTTGTCCTCTTTCCCCAATAATAGTATCGTAACCCTGGGGTAACTTATTAATAAAATTATCTGCTTCAGCAATTTTAGCTGCTGCAATAATCTCTGACAAAGTTGCATCAAAACTCCCATAACTAATATTTTCTATCACAGTTCCATGAAATAGAAATATATCCTGACTAACTAAACCTATTGCACGTCTTAAATCTTGTAAATTAATTTGATTTATTTCAATTCCATCAAGAGTTATTTTGCCTGATTGAATTTCATAAAATCTCAGTAATAATTTGACGATAGTACTTTTTCCGGAACCTGTTGAGCCGACAATTCCAATGGTTTTTCCTGCTGGAATTTTCATGGAAATATTTTGTATGGTTGGAAAATTTTTCTGATAGGAAAAAGTCACATTTTCTAATTCTAATTCTCCCTTAATAAACTCAACAGATAAAGGTTTATCTCCGGGATGAATGGTAATTGGAGTATCTAATAAGTTCATCACCCTATTTATGGAAGCCATGCTTCTTTGATATAAATCAAGAGTTTCTCCTAAACTAGTTAAAGGCCATAATAATCGTTGAGTTAAAAATACCATGATACTATAAGTACCTACGGCTAATCTACCATCAACTGCTTCTAATCCTCCTAATAATAAAGTTGCTACAAAAGCGATAAAAATTATAATTCTAATTAGGGGTACAAAAGCAGCAGAAAAAGCGATCGCCTTTGTATTTTTGCTTTTATAAGCATTACTATTTCTAGTAATTCTTCCTACTTCATAAGTTTCGGCTGTGAAGCTTTTTATTGTGGTAATTCCTGAGAGATTATTAGATAATTGACTATTTAATAAACTAACTTTTTCTCGAACTTCAGCATAACGAGGAGCCAGAAAATTTTTAAACCAAGTTGAAGCCCAAATAATAAAAGGCATAGGTAACACTGCCCACAAAGCAAAGCTAGGAACTAAAACAAAGAAAGCACTACCAATAATTATTACTGTTACTGTGACTTGAATTATTTTATTGGCCCCTACGTCTAAAAATCTTTCTAACTGGTTAATATCATCATTTAAAATTGTCATTAAATTGCCTGTACTACGTTCTTCAAAGTAGGCTAATTCTAAATCTTGTAAATGACTGTAAGCTTCAATGCGTAAATTATGCTGAATATTCTGAGCTAAATTTCGCCAAAGTCGTTGATAAGCATATTGAAAAATTGATTCTAAGCCCCAAACAATTAAGCTCAAAAATGCTAAAGCTAGCAGTTGGCTAAAGGTATCTTGAATTCCAAATTTAGCGATTAGAGAATCTTCTTTTTTGACTACAACGTCTACTGCTGCACCGATTAAAACTGGAGGTGCTAGGTCAAATATTTTATTTAAAATTGAGTAGATAACCCCTTGCCAAGTTTGAGCTTTATAAGCATTTCCATAGTTGAGTAAGCGGAGAAAGGGATGTTTTGGTTTTAATGTTTTTTTTGGCAATTTGATGTCCCGATAAAATTTTTCTGAAAATATTCTAACATAGTTGCTGATAACTATAATAGATATTTTAAAATAGCTAGTCTATGTCAATCATGAAAGGTTCTCGGGTATATAAAATTCATGAAACTATGATTCTGCTTTCTTATGGCTTTGCTAATTTTTTTTGTTGATTAACTTATTACTTACGACAACGATAGCTATTTTCAATACTGGCTTTAGTAGTTGGAGTTATAATTGATCTAATTCTACTTATATTAGTATGGCTATAAACTAGGATATTCAGAAAAACTGTATTCAATTATTTTGATAAAATATTACTAAAAATAGAACAAGTAATAAAAGCACTAGCTACAGGAAGTTTATGCTAGATATTAATGATTAAATTTGGGAAAATAGTATGAAAGTTTAATTTTTAATTCTGGTTTTTTGTCAATTTATAGACTTATAAAAATTATGATTAAAGATATAGAATTTATTGAAGATGAGAATGGGATTTTTAAATTTACAGTATTTGCTACTTGTCTAAAATTAGCAATATTTTTATTGGCTGATTCTGATGGGTAAATTTACAAAATATATTACCAAACTGCTAAAAAAAAATTGTTAGTTTTACAGGTTGAGAATTAAGTAGCGATCGCTCCGAAAATTTAGGATATACTTGAGGAAGATAATTTACTTTTTAGGTTAATATTTGTATATTATTTCCTGTCGGACTTTTAATTATTCTTGGAGATGAATTTTTCCTTCTAGCTGATAGCTGATAGCTGAATGCTTACTATTTAAGCTAAGTTAAAATTAGAGCTTAACAACAACAGTCTGTCAGAGATTATTTTTAACTTTTAATTTTTAATTTTTAATTTTAAACTTTTGAATTGCCCGTAGCACTATAGTCAGTTAATTCTAGGATGAAAATTATGGGAAATACTATTGCTTTACTAGCTTATGACAGTAAAAAAGATAACTTAGTTGAATTTGTCAAAAAACATAAAATTGTACTATCTCGCTATCAATTAGTAGCGACAGAAAGCACTGCCCAATATATTTTACAAGAGGTAGATATAGAGATAAATTCTGTCTTGGCAGGCCCCTTGGGAGGAGATGCTCAATTAGCTGTAGAAGTAACTACGGGTAATGTGGTTGCTGTTATTTGTTTGGTGGACTACTTATTTTCTCAGTCTTATGAACCTGATATCAAATTATTATTGCGTCTTTGTCAGGTGCATAATGTTCCTATTGCGATCAATATTGCTACGGCGGAAATTATTATTAAGGGTTTTATTCAAACTACTGTTGCTCACCTCATATTTAACCCTATATCTGGTAAGGGCAATGCTCAACAAGATTTATTATTAATTAAATCACTTCTCGAACCTCATCTACATTTAGATATACATCAAACTACCCCAGAAAAAACTGCAGAAGAATTAACGGAGTTAGCGATCGCTAAACAAGCAGATATAATTATTGCTTGTGGAGGAGATGGGACAGTTTCTGCTGTTGCTGGGGCTTTAGTAAATACAAATATCCCTCTGGGTATAATTCCGAGGGGAACAGCTAATGCGTTTTGTATGGCATTAGGCATTCCCAGTATTGCGCCGATCAGAGGTGCCTGTGATCTAATCTTGGCAGGGAAAACTCGTGTTATAGATGTTGGTCGTTGCAATGAACGTACTATGATTTTATTAGCAGGGGTGGGATATGAAGCAGAAACTATAGAAAGAGCAGACCGGGAAGCTAAAAACCGTTGGGGAGTTTTGGCATATATGATGGCAGGTTGGCGGCAGCTCACCGAACAGCAACTTTTTGATATTGAAATTGAAATTGATGGTGTAGCTAAAACTTTCCAAGCTGGGGCTATTACTATTGCTAATGCAGCTCCACCTACATCATTTTTAGCCCAAGGTTTGGGAAAGGTAATTATGAATGATGGTTTATTGGAAGTAATGATCATTACTTCTAAGAATACACTGCAGGCTGTTAATGCTGGAGTCAGAATGTTCGGCTCGGCTATCTTTCAAACTCCTACTCAACATGAAGATACTATTGCTTTGCGTACAAAAAGGGTTAAAGTTAGTGCAGATCCACCCCAAAAAGTTGTGCTTGATGGTGAAATTATTGGCACTACTCCTATTGAGGTAGAGTGTATTCCTAATGGTTTAACTGTGTTGGCTCCACCAACTAATGAAGCTGAAGAAAAGCCTGCCTGGGGCTTTTTCTCTTGAAATCAGGGGTTACGCAAAACCTCTCCCCTATTGGGTTGGCGTAACTCCTGTTATTGTTAACTAACCTATGTTATTTTTCTAGTTATTTTCACCACATAATTAGTGGTCAAAAAGTTTTGGTTTCTAGTAGGGCTTCAACCTTCTCTACACTTGGGGCTCTTACCTGATCACGAATTTTAATCATAACTCTTCAACCGCATATCATCAGGAATTACTCGCGGGCACTACATGAGGGGGAGGGCGAATGCTAGAAACTACCTACAGGCTGACTCTGGTTAATTTCTGTAAGTCATGATGATATTATTTAGGGTTTTGCCACCCTTCAACAGTGGCTACTCCCACATTAATATAAGGGTTATCTAATAGTTCTTTGAGGGCTTCTTTGCCTAATGCTTGCAATGCTCCGACAAAACGTTGGCGGTTGTTTGGGGGAATGGAGGCGGTGACAAATGCTTCTTTTTCTGCGTCTGTCGCGGCGGGGTTATTTAATTCTAATTGTTTCAATAATTTTTGAATTTCGGCGGCGGCTTCGGCGAGGGTTTGCTTTTCTTGGGAACCATAGTTATTTTGAGTTCCTACAACTTGACTGCCACTTTCGGCTTTCTCGACTACATTACCCATACTGCCATTATTTGTTTCGACTACGTTACCAACTCTGGCTTGGCTAAAGTTATATTTTGATTCAGAATTATCTGTCATTGAATTATTCCTCGTATTAGGGTTTGCTTCAATATTAGGGTTAACTTCAATATTTATATTATTATTTTTCTCAGTAATAAACAATTTCGTCAATTCTGTCAACTCCTTATTTATATTATTATTTTTCTCAGCAATAAGCAATTTCATAACTTCTATTAACTCCTTTAAGTATACATTCTCACCATTTTTGGATAATTCCGACCGAGAATTTAAGCGTTGAATAAATTGGTCGCTAACAACATGGTCTTTGGTTTCGGCTGCATTTTGTAATAATTTCTCTCGCAGTGACCAGGCTTCTAGGTAGGGTAGGAGGGTTGCTAATAATAGATAAACTCCTCGAAACCTGGGATCGTCAATATGTTCCTCTAATTTTTGATTTTCCTCACCGATAAATGTCTGGACGATAAAATATTCTTGAATTTTATCATGGCGGAAATACCATTGAGAACCGACGTCATTTTCCACATACTTTTGACGGCGCAAAACCATTTTGTATTTTTCCATGGTCTGGAGTTCTTTTTTCCACTCCGACGGAATATTGATTTCATCGTTGAGACGCATCTGATATGTTGTTTCGGCAAACTCTGTTAGTGGAAAAGAATCAAAATTAACCTCTTTGTATTCTGCTGCCATGACTTTATACTGCTGTTGTTGCAGGTTGAGCAAGTCCGGGGTTTTCCCCTGGGCAAGAATTTGGGCTACAATAGTTAAGTCCATGGGGTTTGATAGTAACCGACGTACTGTTTTCTGCTCTTCTTCTGACTGCTTCTGTGAATTGAAGGTTTTTCCGAGGTATTCTTCGCAAGCTTCTTCATATTCAGACCGGGAAATTGAAGGTTCTGCCGATGGGTTAAATTGACGAGTCTGGAGAAACTGTCGAATTTGCTCACGCTTCAATGGTTGGAGAACATAGGTTTTGGTTGTTGAGGGTGGGATCCAATATAGGGGTTGTGTTGCTAGGAGTATATGACCCCGGAAGTGACTCTCGACAAAATAACTAATTTTTGTGCGGGTGTCGGGGGTGACTTCGTTGAGACCGTCAATACAAATTTCGAGGGCGTTATTGTAAATCAGCCTTTTGAGGAATTTGGGGTCTGTTTGAGATATGGGTATTTTGCTTTGGATGGCGGCGATCGCTCCTTGGGCACATTTGCTGGCGGGTAAGTAAACTACTAGATTTTTGCGGGTTTTCGCCCAGTGCCGCAGGAACATTGATTTGCCGAGACCTGATTCTCCTTGGAGGACAATGGGAGATTGGATTTTGGCAATGGTGGTTTTGATGGGTTGTAGGTTGTGGGTATTTTGGAGACAAACGTTGGAGTCGGAAAAGTAATCTTGGGGGTTGAAACTGTCGAGGTCAGCGTCTGCGATGAGAATGGGTTGGAAGGGGGAAAAGAGTAGGCGGCGGAGGGATGGTATCCAGGTGAGTAATAAACCGATGTAACCGAGTCCGGCAATTTTGCGAATCTGGGGATGCCAGAATAGGGTTTGAATTTCGGGAGATTTGGCATAGAGGCAGAGGAGGATGAGCCAAGTCAAGGCGTGAAGGAGTAGAAATTTCCAGAGGTAGGAGAACCATTGTATTCCTTGTAAGGCGACTATTTTGGCGTTGATGTCTTCGTCTTTGAGGTTGTTGTAGTGTTTCTTGAGTAGGGGCAGATCTTCTGGTTGCCAATCTACTTTTTCGACTACTATGTTAATTTGTCGTTCCAATTCAAAAGGTAAGTATTCTAAGGACTGACTTGGTTTCCAAATTTCTGCAAAAAGCTCTAAGACTTTTTTGCCTTCTTCGTGGCTAATGGGGCGTTCATTCTTAAATTTATCTATTTGATAAGGATATTGTTCTGGTGAACCTAACCATTTAGTTAGGGTAAGGGCATCATATTCTCCACCACTGACAAAGTAGGCGAGAAAACGAAGTGTTGCTTCTTTATCTCGGTTTCTATGAGCTGCGTTTAAAATTGGTAAAATCTGCTGAGTATTTAATTTTCCTATCTTACCCACTGCCCGTGCTGCTTTTTCACGAACATCCGAATTTTCATCCATCAACAACTGCTGCAACTGGGGAATCAAATCTTTAGCCTCCGCCCCCATCTCACCCACTGCCCTTGCTGCTGCAGAACGGACATACGAACTTTCATCCCTGAACAACTGCAGCAACTGGGGAATCAAAACTTTAGCCTCCGCCCCCATCTCACCCACTGCCCTTGCTGCTGCAGAACGGACACCCGAATTTTCATCCCTGAACAACTGCTGCAACTGGGGAATCAAAACTTTAGCCTCCGCCCCCATCTCACCCACTGCCCTTGCTGCTGC
>LIN_NODE_2256_length_3110_cov_3.446154
CTGAACAAATGCAGTAATATTTTTCAATCCTAACTTCTTGACAAATGCAAGTGTATTTTCACAATGTCGATCGTAGATGTGATATTGCTCTTTGATGGGTTTGTCTGATTTTCCCATACCTATCATATCAGGTGCTATGCATCGATATCCCTTTGGAATGAGATCTTTTATCATTTTACGATACAAGTATGACCAAACTGGCTGTCCGTGTAGCATTAAAATCACCGGACCATCTTTTGGACCTTCATCCAAATAATGCATCCTTAGCCCATCTATTTCAACATAGTTGGCCTCAAAATCATAACCTGGCAAATTTTTAAATCGCTCTTCTGGCGTACGCACAAATTCAATTCCTGCGGGTGTCTTATGAACAGCAACTGATGTATCCCAAAAGACTTCCTCAGGATATGGTGCTACCTCTTGCACTTTTCGTCCACCTCCTTTTTCAAAGTCTATTTGAATCGGAGAAGGAACTACAGACGATGCTGCTTTTTTGATATTTCTAAAAAGGCTCATTTTATCTATTTCTAATCAAAATTCTAATTATGTTATAAAATTAGGTTTTAAAACCTAATTATCAAAAATCTTTATGTTCTATTTTTGTACTTTTGATTAAAAATTGAGGTTCTTAGACAAATTTCGTGTTTCGAGACACTCAAAATGACATTCAACGCTCTACGGACAGTTATCGTCCACAGACCGTCATCGTCAGTGGGTGCTTTTTCATCTCATTTTATGACTGTCCACGAGATTTGTCTAAGAAGAAAAATTGATAACCCTTGAAGAAAATGAAAAAAACGCAAGAGAAGATATTGACCAATGCCATTCAATTATTTAATCGGAAAGGAGTGAGTAATGTGCGCTTACAAGATATTGCTGCAAATGCGGGTATTAGTGCTGGGAATTTGTCTTATCACTACAAGACCAAAAAAGATTTGATGGAAGCCGTATTGGAATTTATGACTATAACATTCAAAGAGATGAGTAGCAAGAATATGGCTTTTGTAGAACAAAATGACTATCTCTCTGTCATCAAAAATTATTTGCGCTTTCAGATTGGACATCGCTTTTTTTATCGGGACATCTTGGAAATAATCAGCTTAGCTCCTGAAGCTAAAACGATATTTGAAAAACAGATGCAACAAGTATTGAGTTTTACAAAGAATGGAATGTACCTAGCCATAGGCAAGGGGCTTATTCATCCAGAGCCTCATGCTGGACATTATGATTTCTTTGCAAAAAATATTTGGGCAATTTTAAATTCATGGTTGGTAGAACGTGAAGTCTTCGGTGCCGAAAAGATGAGTTTGCAAAAAGTGATGTTGGCAATATGGGAATTTCATTATCCTTATTTTACAGATAAAGGAAAGGAGATTTTTGTTGCAGTGAAAAAACAATTACCGAAAATGATTGAGGAGGAAAGGGCTGCCTGAATAAACATTGTTAATCTCTCTAAAAAAGATACTATAAAACATCAATCTTATAATCGAAGTTGTCAAGCTCTTTAATTAAGCTGAATTCAACATGAGAAGAAAATAGCCCCACTATAAATTAATGCGGCAGGGCTAATAAGAAATTGTTTAAATATTTTTTTTGCTCACTTCGAATTTTGATACATAATGATTCAGATAGAGAATCATTCCTGCATAGGTTAAAATTAATGTGGGGACATTAGAATTGAAGCTTAAATTGAACTCCGGAATACCAAACAAGTCTCTAAAAGAAGTAGTGGCAATGGTCAACATAAATACAATACCAAAGGCAAATAACCCTATAATTGCAGCTTTGTTTTTGGAGGTACGCTTAATACCATTGTGAGCTTCTTGTTGGAAGAAATACCAAAGAACAGCAATAGAAAAAATAGCCTCAACTGCAATTGCAAGAAATACATTCGTCGCATAAAGCCCTAATCCTACCTGATGTGTTTCTTCTCCAAAAATGTGGTGCGGATGACCTGAAAAGAAATCTAAAACAAAATGCCCAACAACCAAGGCAGCGCCTACTAAACCAACTTTGGTATTTTTAAATAAAATTTTTCCAATCAAAAAAATGATGAAAACCCAAATTAATTGAGGAATCAAATCGTGGCTATACAGCATATCAACTGTCATATCACGGAGGGTTGCATTAAATACATCGCTTGGTCCAGTTGGCTCTAAACCTAAATAATGAAAGGTAAACCACAACAAATCTTGTAGTTGTGAAGCAATTAAGAAATATAGTAAAGTTCCTTTAGGAAACTTTTGGTGCGCTACTAAGGCGGTAGAGAAATGTCCTGCTAACATAGCTTTTGAAGGTTGTAATTATTTTATATTTTTGCTTTAAATAGTAAAGTAAAAATATAAAATTACTTTAAATTTTAAAGTAATAATCCAAAAGATTATGCCCTTGAAATTTCGTTCTTCCTGCCTTATAGCTTCTACACTAGATTTAATTGGAGATAAATGGTCATTGCTCCTAATTAGAGATATGTTAATGCATAAAAAGAAATCCTTTAAAGAACTGGTAGGATCCGAGGAAGGGATTGCTACGAACCTTCTTTCTTCTAGATTAAAATTATTAGAATCTCTTGATGTGATCACCAAAAGGAAACTGCCTTCTAACAAAAAAGAAAACATCTATTTATTGACCGAAAAAGGGATGGATTTAGCTCCGATTCTTCTGGAAATTGTTATTTGGAGCGACAAATATGTACGGGAATACCATAAGGAAATGAATGCTTTTGAAAATGACAACTTGGACAGAACACAATTTATTGAAAATGTTCGAGGAGAATATAGAAAGTTTGCTCAAAATGTCTTGAACTAAGTATCACGTTTCTAGGACGAATTAAGCTGATATTCGTTTTATCCATACAACTATTCCTAATTTACTCAATTCGCTTATTCTGAATTGCTCTCCAAGCCAATTCACAAAACAATCTCGTTAATTGATTAAAATTTGCAAACATTTCATTGCTTGTAAGACCTTTGTTATAGCGATAATATATTTGCTGAACAATCACAGCATTTTTAAACAATCCAAAGGCATAATAAAACACTAAATTATGGATTGGACGACCGCTCTTTTGTGCATATTGCTCAACGACTTCCAAACGACTAGGATTACCC
>LIN_NODE_225_length_37168_cov_16.346590
AGATCTGTTATTCTTACTATTATATCTGTTGCGACCAATATGGGATTGCTATATCAACAGATAATTATCAGTTCCAAAAAAAACTACAGTCAAGGAACTATTTTTGCACTTTTTTTTCCCATATTGAAAGATTCCTCATATTAAAATGTTAGTATAAAAGTTATTAAAATAGGAAATAATAAAAATGCATATTATAGGAACAAGGAAAAAAATATTGATTCCGTCAGTTGTAACACATTAATCACTGGAGCTGCTGTATTTACTTAGACTTAGTTGCTATGATAAAAACCATGCGATCGCTAAATTTCAATACTGACTTATCCTGATATTTCTCTTCTATTTCCTTTAAACCTTCTGCCAATTCAGCATCATTAAATTCAGAAAGCAAAGACATATAACAATTTTCTACCATTTCGAAATACTGACTTTTTGGCAATTCTAAAGGATACTCAATAATATCCATATCAACAACAAAACCTACTTGCTGAAGTAAATTAATCATTTCTTGATAATGAGGTTGTTTTTTTTCATAAGACTCTAGTGCTTCCGTAAATAAAGGATGCTCAATAGTAGGTGGCCATAACAATAATAGAAAAATTCCTCCAGGAGTTAATCTTTGGTACAAATTCTGGAATAGAATAAATTTTTCTTTTATATGATGGATAGCTTCTTTCAATAAAATTTTGTTATAAATTCCTAGTTTTTGAGAGAATTTTACTCCATCCATTTCTATGGGGTTTAATCGACTATTTGCTGGAATTTTTCCTACCATTTCAGCAGAATTATCAACGCAAATAATCGGTTGCTGTAATTGAATTTGATGGAGAATTTCTTTGCTATAAATTCCTGTTCCACAGCCAATATCCACTAAAGTGTCTGTGGCATTTAGGTGTAGATATTGGATAATTTTTTGAGTGGTAAATTTAATGTAATCAGGAGAGTATGACCAGAGATTATCGTAAATATTGGCGATATTTTGGTAATGGTTTTTGCTATGGTTACTTATCATAAGTTAAGGGATATTTTAAGGGATATTTACAAATAATTATCAATAATAAAGATATGGCTTCAATGATTAAATTATATAACACTATAGTTTTTATTGACTATAGGCAAAAAAAAATCATAAAATTAAAGCAAATTCTCAAAACAAAATAATCATTTTCTTCTGAAAAATTCAACTAAATCTAATACTAATTATTATCAACTGTTCTATACTCACATTTGATATTTATAAAGATTATTTGTTGGCTCCAATACTGAATATTTGGGTTACTTCAGTTCGGAAAAAAAGTTGTTTTTGCTAGCTTTGAAGTATAGAAAAACTGTTTTTAATTGGTATAAAAGGGGGAATATTATCCATAAAAATAATTTAATCAACAACTTATTTTACCAAGTCTTGACCTGAAAAAATCTCAGAATAAAAAGCAACAGAATTTTTGTATAGTAAAGTTGAAGAGTTACGGGCGCGTTTTCAATAAACTGAGGCTTATGCTATCAGCTAACCGAATAATTCTTGATGCTACTGCAATGATTAATTGTGGCTCCCTGAATGAGTGGGAGTGGTTAAAACGAAATTATAATTTTTTATATGTTGCTCAAGAGGTTTTAGGCTCAGACAATTTAGAACTACCTACCTGCCAAGTAGCAAGAGAAAACTTTAGCTCACTTAGTCCAAACAAAGAAGAAATGTATGTGAGTTTCCTAGAATTTATAAATTCAAAAGCCATGACTTAGGGAAGCCTAGACTTTAAACTTAGCCGTAACTCGTCATCAATCATTACTCTGCTCTAGTGATGATACATTAATAACATAAATTTCGATGTATAATACCATTATTTATATTAGAACATTTTGACTATTGACTAGGATAGTGAAAGCTCAACACAAAAGAATTCCATTGCAGTGAATAACAATGGAAACTTCAAGACTTATAAATAAGTTAAAAGTTAAAGTCCGCAGACTCAGTTTACGATCACTACACTGACCGCATTTTCTTGAGACTGACTTTCCAACATCAAACCATACTCCAAACCTTCAATAACAGCGAGATAAGAAGCATCCAAAATATTAGTAGAAACTCCCACAGTAGTCCACCGTTGTTGACCATTACTCGACTCAATTAACACCCTAGTCTTAGCAGAAGTACCCGCTCCACTATCCAAAATTCTCACCTTATAGTCTGTCAAGTAAAAATTAGCGATCGCTGGATAAAAATTTCCTAAAGCCTTCCGTAAAGCAGTATCCAAAGCAGAAACCGGACCATTTCCTTCAGCAGCTTCGAGAATATCCCTACCATCAACAGCAACCTTCACCGTTGCCAGAGAATTAGAAACCTTAGCACTCTCCTTATCTAAATGTACCTGGAAACCTTTAATCTCAAAAAAATGCTGCCTTCGCTCCAAAGCACTTCGCATTAATAACTCAAAACTGGCCTCCGCTGCCTCAAATTGATACCCCTGATTTTCCAACTCTTTTAACTTATCCAAAATTTTTCGACAAGCTGGGTTTTGGCGATCTAGTTCTATGCCAAAACTTTTTGCCTTTGCTAACACATTACTCAAACCTGCTTGGTCAGAAATCACAATACGACGAGTATTACCTACTTCTTGGGGTTGAATATGTTCATAAGTTAGAGGGTTACGTTCCACCGCAGACACATGAATACCACCCTTATGAGCAAAAGCTGATAAACCTACAAATGGTGCATGGTCGTCAGGAGCAAGATTAACTATTTCACTAATACCTCGACTGACCTGAGTCAGTTTTTCCAGTTTTTGTGATTGAATACAATCATAACCCAACTTAATTTGTAAATTAGGAATTAAAGTACAGAGATTAGCATTACCACAACGCTCCCCATAACCATTAATAGTTCCCTGCACCATCTGTACTCCTTCGATCACTGCAGACAAGGCATTAGCCACAGCAGTACCAGAATCATTATGAGTGTGAATACCTAATCTAGTATTAGGTAACTCTCTAGAAACATCTGCTACTATTTGAGTAGCTTCGTGTGGTAGGGTTCCTCCATTCGTGTCGCATAGAACTAACCATTGAGCCCCTGCATTTTTGGCAGCAGTTAAAGTTTGTAAAGCATAATTGGGGTTATGTTTGTAACCATCAAACCAATGTTCAGCATCGTAAATAACCTGACAACCTTGACTACACAGATAGGAAATTGTATCTGAAATCATCTCTAAATTTTCTTCAAGAGTAGTTTTTAACCCTTCAGTAACGTGCAAGTCCCAAGATTTACCAAAAATTGTTACCCACCGTGTACCCGCAGACAAGATAGGTTGGAGAGTAGGATCTGATGCTGCTTGTTTTCCAGGACGTCGGGTGGAACAAAATGCTACGACTTCTGCTTGAGTTAGGGGTTGCTCTTTGAGATGCCAAAAAAATTGTACATCTTTAGGATTGGCTCCAGGCCAACCGCCTTCGATAAAGGGAATCCCTAAACTGTCGAGCTGGTGGACAATACGTAATTTATCTTCTAAGGATAGGGATAATCCTTCTCGTTGGGCACCGTCCCGCAGAGTTGTATCGTAAATCCAGATTTTGTTCATGGTAGTTGATGGTAGATTTCAGAGCTTAGGTAATAATCTATTATATCATATAATCTGGTTTTAAGCAAGTTATAGTTGCGACAGAAAAAATTTTTAAAGTTAATTTAAACTTTATCACATTATGCTTACCAAGAACATCAGGGAATCACTATAGGAATTCTCTTTTTACATTGTCCACAGGAGTAATGGGTAAGAGTTTCAGAGTTTATTTCTAGTTTTTGAATTGTTACAACCCTTTGATTGAATTGCTATATTTGCCCAGCTTACTTTATTATGTAAATTTTTAGCTGTTAATATATAATTAATATTATTCAATATAGTAAGTAATTTGTTATGGTTATAATTTAGACTTCAGAATAAAATTATAATTTGTAATTCTGGTGCAAATCCACCATCTATGTTGATCAAAAATAATGTTGGTGTTTATAATGGCAATGCCTCAATTATTAACTTTCCTAGTATTGGTACTTGTGCCACTTGCGCTATGGAAATAGAAGAAGAAGTTTCTCAAGGAAAGAAATTCGAGAAAAAACTAAATTTTCTTCGCCTCCCTATTCTCCTAATTATCAGAAAAAATTATCCTTTTAAGTGAAAGTTTTAGGAGATATCAAGAATACTAAATATAGTGGCTTTTGGGGCAAGTGTTTTGAGATGTTTTGGACTCTAGACAGGTTAACAAAATCATAGTTTGTTTTCGTAATACGTATTTTATAAACTTAAAAATTCACTTGCCAAAGTAATCTATCATGTCTTCAAAGCCAAGAGTTAAACTTATAGTAATCTAACTTTAGAAAATGAGTACAACGAGGATTTAAACACCCCCTTAAAAAATATTTAAAATTCCAAGTTTGAGTTGTGCAAACCAATTATCTTGATCAAGATAGATTAAATATATTTAAATAAAAATAATCCCCAATATCTGGTCTAATAAAAATAAAATAAAGAGATAAAATAAAGAGATAAAAAATATTTAAAATTTATAGTATAAATAAGTATTTATTATTCCTAATTAATATATCTACAATGATTTTTAAAGTATCAGTAAATTAGTCTAAAAAATCTATGCTATTTCATTTTAATTTATCCCAATTTCTAGAAAATTAGACTAGGCTTAGGTATGACTTCAGTTATTAAATAGTTGACTTATATTTTTTTCCTTTTTGCACGATGAATACTAAATTAATGTTAATTACTATTAGAGATAAAATGGCAAAAAAAGTCCCTAAATATTGACAGTTTGCGACAGAATATACAGGTTAAAAATTTGTTAAGAAATGGTATTAATTCTAACTTTTCTTGATAATTATCTATACAATTATTCGTAAAAGTATCAGTTAATTAGTGTAAAAAAGTCCTGAGTTTACCCTTATGAGTCAATCAAACAAAATCATCATTATTGGTGGCGGTATTATCGGTATATCAATAGCAATAGAACTAAAGTTACGCGGAGCTAAAGTAACAGTTATTAGCCGAGATTTTCAGCAAATTGCCACAAATGCTGCTGCCGGAATGTTAGCCCCCCAAGCTGAAGCTATTCCCCCTGGAAAAATGTTAGATTTATGTTTAAAAAGTCGAACATTATATCCAGAATGGGTACAAAAAATAGAATCAATTAGTGGTTTAGAAACTGGTTATTGGTCTTGTGGAATTTTATCCCCAGTTTATGCTCTAAAAGATAGAGAAAATTATGCTTTACCAAGCCTGAATTATCAATGGCTAAATCAAGTAGCAATCCATCAATATCAACCAGGATTAAGTCCTGAAGTAATTGGGGGCTGGTTTTACCCTCAAGATGGGCAAGTAGATAATCGTTATTTATACCAATCAATTATAGCAGCAGCTAAAGAATTGAAAGTTGAAATTCAATCAGGAATTGTGACAGAAATAATTCGGAAAAAAGGAAAAATTAAAAGTCTCAAAACATCAATAGGTGAAATAGAAGCAGAACATTATGTCTTAGCTACAGGTGCATGGTCGCAGGAGTTATTACCAATTCCCATTTTTCCGACAAAAGGGCAAATGTTATCATTAAAAGTGCCCTCATATGTAAGTAGAGAAAATCTATCTTTGCAACAAGTTATATATGGAAGTCACTGTTATATTGTACCCCGCAAAGATGGCAGAATAATTATTGGTGCAACTTGTGAAAATATCGGATTTGTTGATGGAAATACTCCGGTAGGAATTCAACAATTATTAGGAAATGCAATTAGATTATATCCAGTGTTAAGGGATTACGAAATCTTAGAATTTTGGTGGGGTTTTCGTCCTAATACTCCTGATGAAATGCCGATATTAGGAAAAAGTAATTATGATAATTTGACTTTAGCAACTGGGCATTATCGAAATGGAATTTTATTAGCACCTGTAACAGGAATGTTGATAGCTGATTTAATTTGGAATAATCAATCTAACTCCTTATTGACAGCTTTTAATTATTCTCGGTTTATGGAAGTCGGAAGTCAAGTTTGAGGAATTAATATAAAATAACCTTTGATTTAGAATATTCAATTTATTTGAGCAAAATACTTAAAAATTAGTCAATTAACTTATAGGGAATTGTGTAGATTATTGCTCATGTACAGGATAGATAAAAGTTTAATTATTCATGAGGAAATATATATACAAGTGACTACTACAAAATTCGGGAATAATTCATTTCTATAACTCTTGCTCAATAGATATATGTTATCGCGATCGCATATAAAATAAATTAGATAACCTGATTAAATTATTTCAATTATGTATGTGTTTAACTTCTATTTTAGGTTTAACGATGGAAATAAAAATGGGGAAAAAATAGGAAAATAAACAGAAACAAAACAAAGCCAGTCAATGGTTTTTTATGTATGTGTTTAACTTCTATTTTATGTTTAACGATGGAAATAAAAATGGGAAAAAAATAGGAAAATAAACAGAAACAAAACAAAGCCAGTCAATGGTTTTTATAGTTTTCTGACCCTAGTTTATAACTAAAAAGTTTATTTCTGTTGGTATGAATAATGATTATAATTAGACATCTCCAAAAGTACTCAAACGACTATCCTAACTATCTTGAGTCGAGCGATCGCCACTAATCAAGATAGTTAAGTTGTAAGGTTTTATAAGTATCAGAGATACTCAGAGATACTTTGTGTTACTAATATAAATATTTATTCTACTTTTTCTGATTATTTTCTATCTCAATTTTTGAGAATTTATATTAATATAAACTAGCAAATTATTTAGTCTAACTAAGCCTAACTTTCTCTAATTTTAAATTTTGGAGATATCTATTAGAGTTATTTTACTTTTGGATATAGAGTTTATTCAATTGAGAAATTACACAGAGTGAAACTCTATTTTTCAAAGGGAGATGATTACAACTCATCTTATTCTATAACAATTCCCATAAATAATGAGGCACAAAATCGTACCTCACTAATATAGGAATTGCTATATTTTATCTTGAAACGGTCGTCTTTCAATAATTTGAAAACTGCTGTAAGAGTTTTCAGCTTGCGAACATTAAAAAAAAATGCTCACCCGCTCTGGGACGCTCCATGGCTCCCTGCTGTGGTCTAGCTACATTAAAACCGCTGTCAACCATTGAACACTTGGAATCCTAAATGGCTAAAAGCTGATAGCTAATTAAGAACTAAACCTTAGCTAATTCAAACACTGCTCCCAAACCAGATGCCATTTCTGCTGGAGAAATTTTTCCATCTTTATTGATATCGAGAGCATCAAATACAGCATCACTTCCTGCCCACTCTTCGCGAGTAATAAAACCATCACCATCTAGGTCATAGATATAGAAAATATCTTCTGCTGCATGGGTGACTCCTTCTAGGCGAGTCAACCGCTCTGCTAATAGTTTTTCCAATGATTCTAATGCTTTGGAAAAACCTTTAATACCTTCATCTAACTTTTGAGATGCCATCCGATCTTCAGCGTGCATCTGATCAAAAGTTTCTTTATCCATGAGAATTTTTTCTGCATCAGACTGAGCAGCTTTCTCATCAGAAAGTTTAGTAGGTAACTCACCTATTGTTGACTCTAACTCACCCAATAGCCCTGGTGAAATAGTCAATAAATCACAACCCGCTAATTCCGTAATTTCTCCTGTATTACGGAAGCTAGCTCCCATAACTTCGGTCTTGTAACCAAACTTTTTGTAGTAGTTGTAGACCTTAGTTACAGATAAGACACCAGGGTCTTCTGCTGGGGGATAAGAATCTCGTCCAGTTTCTTTTTTGTACCAGTCTAAAATTCTTCCCACAAAAGGAGAAATTAAAGTCGCACCAGCTTCAGCACAAGCGATAGCCTGATGCAAACCAAACAGTAGAGTTAAGTTGCAGTGAATACCTTCTTTTTCCAGCACTTCTGCTGCTTTGATCCCTTCCCAAGTAGAAGCAATCTTAATCAAGATACGATCACGTGAAACCCCAGCCTCTTCATATTGAGCAATTAAATCTCTTCCTTGAGCTATTGTTGCCTCTGTATCATAGGATAGTCTTGCATCAACCTCTGTGGATACCCGCCCAGGAACAATTTGTAAAATCTTGAGTCCAAAAGCAACTGCCAATCTCTTAAATGCTAAATTTGCCACATCAGAAGCGGTTGCATCTGTTCCCAATTCTTGCCTTGCTGTTTTCAAAGTTTCATCCACAATTTCTTGATATTGTGGCATCTGAGCAGCAGCAGTAATTAATGAGGGATTAGTAGTTGCATCCCGTGGCTGAAATTTTTCAATTGCTTGAATATCGCCTGTATCAGCAACTACAATGGTTACTTTTCGTAGTTGTTCTAGCAAATTTTTAGCCATTTGTTTCTCCTTTTTAGAATAAGTTGCTTATTTAGATTTTAGTTGATAACTGTCACTTCATAAAACTTATGTAAAACTTGATCAAAATCATTGGGGTGCCTCGCCCCACCTTTTAAGATCAAATCTGGTTGAATACATTATATAAATAACTATTATATAATTTGGAGCTCTGGGGAGTATGAAAATATTGTGACAATTATAAGCATATGCTATGTGAACAGGATGAAATAATGGCACATTGGCATATTGAATTTTCGTTGAACTTTTAAATATAAAGTTAATATGATATCTTAGATGTTTCTGTGTTCTAACATACACTATCTATGTATTCAGGCTATTGGTTTACATCCGTTAATATTAGAGCTCGACATCAAAAGGCTCTGAAACCTTTATCGGACTTTTCCAAAATCAGTATTTTGGAGAGGTCTATTTGTTTGGCTTCCTTATGACCACTTTGTTTTTTTACCTGTTCTAATTTGAATAACACTTAAGCTAATGGAAACACCTAATACAAACCAATTCATCTTGGGATCTAAAAATCAAAATCAAAGTCCCATTCCACGAGTAATATCAATTGACATTTTGCCTGGAGTCGTGATGGTGTTGATGACCTTAGATCATGTACGATTTTTTTTCTCTAATGCTGACTTTAACCCCTTAGATCTTACCCAGTCAAACATTCCTTTATTTCTAACCCGGTGGGTGACTCATATTTGCGCCCCTACATTTATTTTTCTAGCAGGAATAGGAGCTTATCTTTCTCTCAAACGTGGCAAAAGCAAGCCAAAACTTTGTCGGTTTTTGTTGCTCCGAGGACTGTGGTTAGTGTTCCTAGATTTAACAGTAGTAACTTTTAGCTGGAGTTTTAACCTGAGGGACAATTTTTTTGTGGCCGGAGTCTTATGGGCGATCGGTTAGTCGATGGTTTTCTTGGCAGCAGTAATTTATCTTCCTACTCGTACAATTGCAGCGATCGGAATTTTGATGATAGTCGGACATAATTTTTTCGATCATGTACAAGCAGAACAACTAGGAAATATTGGTTGGGTTTGGGCAATACTTCACGAAAGGAAAATTCTGGAACTAACTTCCGGGTTTCGCTTATTTATCCTTTACCCTCTGATTCCTTGGATCGGAGTCATGGCAGTAGGTTATGCTTTTGGAACACTGTTAGAAATTGAAAAAAATCGGCGACTTCAGCTATTAAGAAAAATAAGTTTAAGTATGATTGTTACTTTTATTATTATTCGAGTAATTAATAGTTATGGTGACCCCAATCCTTGGTTAATTCAGTCTAGATTTTTTTATACCTTACTATCCTTTATAAACTGTCATAAATATCCACCTTCTTTGCTATATTTATTAATAACACTTGGTTTGGCAATTCTATTACTTTATTTTTTAGAAAAATCAGAAATACGTTATTTTAAGCCATTAATTATCTTAGGTCAGCAACCATTATTTTTCTATGTCATCCACTTTTGGTTAATTCATATAACTGCTATTTTATTTGCTTTGTCTAGATATGGTATAACACCTTTTACTTTCTCCCAATTAGGCATTAGTTGGAAACCTAAAGCATTTGGGTATGATTTACCAATTGTTTATCTAATTTGGTTGTTAATGACTGTTATCTTATATATTATTTGTGAGAGGTTTGCTAAGTATAAGAAAAAGCACCGAGGTAAGTGGTGGTTAAATTACTTGTAAAGAGTTATCCCCAGCAATAGGCCTACTCAACAAAGGTTTATTTAAACCAGGCCTGATCGGTAGACATCTTTTTTAAGATTTACACTTTATATACTTAGAATCTACTGTAATTTGATTACCATACTGATATACTTTCAGATTAACAAATTTAAGTTTTATGAGATTAAGATTCATCTATGGGTAATCCTTCTTATTCCCCTCCGTGGTTCTTAAAAAACGGTTTAGCAATGACTCTCTATGCAACGTTTTGGATACCCCGTTTTTGGGAAGAGACTATTAAATTTTCTAAGCTTTCTTACCAAGATATAATTTTTATTGGTGCAAATGATGTACCAATTTTTGGGTGGATGGCTATCCCAGAAAACCCAAAAGGTACAATTATTGGGACTTATGGAATTACAGGAGATTTAGATAATCAATGGTTCTTAAAGCTATTGGGACGAAAAGCCTATGCTCAAGGTTATGCCGTTGTTTTATTTGATTGGCGTGCCCACGGTAAGACAGCATTACTATCACCAACTCTAACTTCAGACGGTATTTATGAAGGGCAAGATTTTGTTCATATTGCTGCTCAAGCAAAAGCAATGGGTTGTCCACCTAATTTTTGGTTTACTGGATATTCTTTGGGAGGACAACTAACACTTTGGGGTGCTAAAGTAGCAGAAAGTCTGGCTCCAGAATTAGGATTAGCAGAAACAGATATTGGTGGTTGTGCAGTTATTTGTCCCAGTCTAGAAGCTCAACGTTCTCTCTCTTATTTAAATAGTTTTCCTCTAGGAAAACGCTTAGATAAAGGAATTACTAAAAACCTCAAAAAATTAGCTTGGTTAATTCACGATTATCATCCAGATTTTATAGATATAGAGGCAATAGAACGGGCTAACTCTATCTGGAAATTTGATGCAGAATTTATTATCAAAAGCTTAGGATTCTCATCAGTAGAAGCTTATTATAAAGCAACAAGTCCTTTATATTTTTTGCCTCATCTTCAGAAAAAAACATTGATTATTTATGCGGAAGATGATCCACTATTTGACCCAACAATTGTGCCAGAATTAAAAACTATTTGTCAAAATAATTCTGCTATTGATTTGATTTTAACTCGTTACGGTGGTCATGTAGCTCATATTAGCAACAAATCATGTCAAAAGCTTGCCCAAGATCCTGATATTTGGTGGGCATGGAATCGAGTTTTTGAATGGATTAAACAAAATGAAACAGTAACATCAAGGACTGAAGTTGCTGTCTAATTTTATCCTCAGGAGTTAGGTAATATTCCTAATTCCTGATAGTTCTTAATTTAGTAGTTAGTAGTTAGTCGTTAGTAGTTAAAGGACCTTTTTTTTACTATTAACACTTACTCGCCTACTAGTTCCACAGGTTATTTTAGTAACGCCCTAGAGGAATATTACTTTTGCATCCTTTAGTAAGTTTCTTCTTAAATTTTGTTGATAGAATACTTTTATATGTATGAATTTTTTTTAGGTTTTATGAATTTTATCTCTTCATTAAAACTAATCCTACTAAATTGATACAGCTAAAAAAAAGTTTTCAATACCAATACTTTTCTTACCAATAAATTTAAATTTTTCTGTAAATTTAGTGACAGTATTATAGAGAAGTCTTTAATTTTAATTAAACAACTAGTAAAACAATAATTCCTCCACCAACAAATGGGGGTAAATGACAATATGGCAACTGTAGAGTGATTCCCGATTTAACAGGTGAAAACCTGAGACCCATTGGCATCTGTGGAGGGAATATGCAGAAGAGTCAAAGTGGCTACCATATAGTTCTCTATCATAAACTACAATTGACAGACTTCTTCGCTTTATTTAGGGGGAAGTTGAGAAAACAATTGTTTGACAAATCTTGCAGTGAAATTATTCATTTAATACCCCATACTAAACCTCACGATAGAGAATGGTAAACCTAAAAGTTATCAAATAAACATTTGCTCTCCCCTCCCGTGGAAGTAATTTGCGTTTTGCTGCACAATCATGAAATTCTGAGAAAGTGCTCCAGCTATATCTATCCTACAGCAACGTTGTATACAGCAAAACCCATTTTCATGGGGGAAAATAGTTTAGTTGCAACTTGGCAAACCATAAAATATTCAAAAAACTCAGTCGCCTTAAAGACATAAATTCTCAACTTTTATCAAAAAAAAATGGAATATTTTTCTTAGAAAATTGTGAGTATTGATACGGTTAAAAATAGATATTTTTTTTAAATTGCAATTAGAACGTTATGAGCAAGAGTTGATGAAAATATTTATCTGAAACAACTCGTAAAGTTTAATTTTTTTTCACGCATATCTATATCTACTTAAGGAGAAGACTATGTGGGAGTATCTACCACCTTTAAACGAACATAATTTACCCTATCCAGATACAATACATCCCATCGTTGTCCACTTCGTAATTGCGATGGTATTATTTGCGTTACTATGTGACATTATTGGTTATTTCACTCGTAATTTCCGTTTATATGAAGTTAGCTGGTGGAACATGTTTTTCGCCACCATTTCTATTTTTATTGCCATAATATTTGGTCAGTTTGAAGCTGGTCTGGCACAACCCTACGAAGCGGTTGAACCTATCTTAAACTTACATACATTAATTGGTTGGTCTCTCTCAGGAATTATCGCGGCTCTCACTGCTTGGCGTTATGTGATTCGTTCTAATAACACAGAAAAATTACCGATGCCATATCTAGGACTAGGATTAGTACTAGTAGGAATAGTCTGCCTTCAAGTTTACTTGGGAGATGAATTAGTTTGGGTTTATGGACTACACACAGTGCCAGTAGTGGAAGCAATAAAGGAGGGAATTTTACAATGAACCTAGAATTAATAGATAGTTTGACTGCCCAAGTTGGGGCAAATGGGCTTCCTTACGCTATCCCAATTCATCCAAACTTAGTTCATCTGACTCTAGGTCTGTTTATTATGGGAATTGCTTTTGATATTGTTGGCATATTGTTCCCTCTACAAAAACCAGTCCTGAAAGTTTTAGCGATATCTGCTACTCGTTCCAACTTTTTTGATGTAGGTTGGTACAATATGTTAGCTTCATCAATTATCACATTTTTCACCGTAGCAGCAGGATTTTATGAAATCATGCTAGCGACACCATCTCCTGAACTTAAAAGTGTATGGGGTTTAGGAGCAATGGATACAATGTTATGGCATGGCATTGGCGGTGTGTTGCTATTAGCAATGATTATAGGTATGACGATTTGGAGGGGATTTCAACGTTATATTTGGTCTCAGGATAAACTCCTACAAGTACAATGGAGTTATTTAGCAGTAGGTTTAGTAATCCTTTTTGTTATGTACGTTCATGGTACTTTGGGCGCACAGTTAGCAGCAGAGTTTGGAGTACATAATACTGCTGATGCCTTGTTAGAACTAGGCAAAGATCCTAATATTGTCCTGAAATAATCTTAGTAGGATATTGATATGAAAACCCGCACTATTTTAACCTTGGGGGCGATCGCTCTCTTGTTAGCTGCTATTAGTATTTGGATCGGGCAACTCTCCTACTCATGGTTGCCTCCTCAAGCAGCAGCAGAATCTATGTTAATTGATGAGTTATTTAGTTTTCTGGTCACTCTTGGTAGTTTCATATTTCTGGGTGTCACTGGAACTATAATGTATTCAATTCTTTTCCAACGTGCTGCTAAATATGATTACAGCGATGGGCCACATATTGAGGGTAACGTTACCTTAGAAGTTGTTTGGACAGCAATACCAATTTTTCTAGTATTTTGGATTGCTGCTTACAGCTACAATGTCTATGAAAAAATGGCTATTCAAGGACCGATGGAATTAGTGCATTTGCATACACCATTAGAAATGGAATCAGCTTATGCAGATCCATTAGAACCTGTAACTGAACCTGTAGAAGAAATTCAAGTCTATGCTAAACAGTGGTCTTGGGTATTTCGTTATCCAGAAAATGGAGTGACTAGCACCGAACTGCACTTACCTGTAGATCGGCGTGTGCGGGTAGCGTTAAATTCAGAAGATGTGCTGCATGGGTTTTATATTCCTGCGTTTCGACTGAAGCAAGATATTATTCCCAACCATCCAATAGATTTTGAATTTACTCCAGTTCGTGTTGGCAAATATAGTCTAACTGATTCTCAATATAGCGGTACTTATTTTGCCACAATGGCAGCAGATGTAGTTGTTGAATCTGCTCAAGATTACAAAAATTGGCTGGCAAAAGTAACGGATAATAAATTATCTCCTGCCAAAAATCAAGCACATACTGAATATATTCAAAAATTAGAAGCACCTGTGCAACCAGGTTGGCCTTCAGTGAGACCTGCTTCACCTCCTATTGTTAATTATCATAATAGTTAGGGATAAGGCTCACTAAAGTTAAAACGAATTCAGATATCCTCACTCTTTTCAAACGAAAAAAACATTACTGAACCCTAGCCTGTAATCAAGGAAAAGAATCTTCTATGAAAGAAATAACAATCGAAAGCATCAGCGATGCCATAGAAAAACCAGAACCAGAACAACCACCAAACTGGCGACGATACTTCAGTTTTAGCACCGACCATAAAGTTATCGGTATCCAATACCTGGTTACCTCCTTTCTCTTTTTCCTTGTCGGTGGAATATTTGCCATGGTGATACGAGGGGAACTAATGACACCAGAATCAGACCTCGTAGACCGCACCATTTACAATGGAATGTTCACAATGCACGGCACAGTAATGCTATTTTTGTGGACTTTTCCATCCCTAGTTGGTCTGGCAAACTATCTCGTACCCATAATGATCGGAGCGCGAGATATGGCATTCCCTCGTTTAAATGCTGCTGCATTCTGGATGGTGCCAGTAGTCGGTATCCTAATGATGGCTAGTTTCTTTGCTCCTGGTGGACCAGCCCAAGCGGGTTGGTGGTCATATCCTCCTGTAAGTATCCAAAACCCTACGGGTAGCATAATTACTGGTCAGGTAATATGGATTCTTGCGGTTGCAATTTCTGGGGTTTCCTCCATTATGGGAGCGGTCAACTTTGTCACAACTATTGTGAGGATGCGATCTCCAGGTATGACTTTTTTCCGAATGCCAGCTTTTGTTTGGACAGTATTTGCTGCCCAAATAATTCAATTATTCGGACTGCCAGCACTAACAGCAGGCGCAGTAATGTTATTATTTGACATTACAGTAGGAACAGGATTTTTTAACCCTGCTAATGGAGGGAACCCAGTTTTATTCCAACACTTTTTCTGGTTTTATTCCCACCCTGCAGTTTACGTTATCATCCTACCTATATTCGGCATTTTCTCAGAAGTTTTTCCAGTCTATAGTCGTAAACCCCTATTTGGTTACAAAGTGGTAGTAATTTCATCCATGATCATTGCTGGAGTAAGTGGTCTGGTTTGGGTACACCATATGTATGCTAGTGGTACACCTCCTTGGATGCGGATGGTTTTCATGTTGTCAACTATGTGCGTTTCTGTACCAACTGGTATTAAAGTGTTTGCCTGGGTAGCAACTATTTGGGGTGGAAAAATTCGACTAAATACTCCCATGCTGTTTTCTTTAGGCGGTTTAGTAATGTTTGTGTTTGCTGGTATTACTGGCATTATGCTCTCTTCCGTTCCTGTAGATATTCACGTTAACAATACATATTTTGTCGTCGGTCATTTTCATTATGTTCTCTACGGCACCGTGACTATGGGAATGTATTCCGCCATTTATCATTGGTTTCCTAAGATGACTGGGAAAATGTATTACGAAGGTTTAGGGCAATTACATTTTTGGTTGTCATTCATCGGCACTAACCTCAACTTTTTACCAATGCACCCATTAGGTTTGCAAGGAATGTTGCGTCGTGTTTCTTCCTATGCACCTCAATATGAATTATGGAATGTGCTAGCAAGTCTGGGAGCATTTTTGTTAGGAATGTCTACTTTGCCATTCATTTTAAATATGGTTAGTTCCTGGATCAAAGGTAAAAAAGCACCTGCTAACCCTTGGCGAGCAATAGGTTTAGAGTGGATGATTTCTTCCCCACCAGATGTGGAGAATTTTGAGGAACTTCCTATAATTATTTCTGAACCCTATGGTTATGGGAAATCAGAACCTTTGACTGCTAATAACCCTAATGGTCATACACAGTTATCAGTTAATGGTTAACAGTCCTGGGTTGGGTTTTGCTACGCAATATTAAAAGCGACAGCGCAACCCAACAAAAATATCTATCTGTAATATAGCATTTCTCAGGGCAGTTAGGAAATTCTTGCTCCTCTCAAATTTAGTCACAGTAAGAATGTACTGGTTGCCTATCAATGGTTTTGCTTGCGGCGATGTGGTTCATCTATCTGAAAAGCTATACCATTAAAACTTTTGATTTTTGACTGGCATGAAGTTTGGTTTCTCTGTAGACCGAGACTTAAATGCAAGTATCAAGTATAAAGAGATATAAATGGAATTTGTTTGAGCGCGTTTTGCCTGTGGAAGTAATACGACTGACAGTGAACGAGCCTAGCAATAATAAGCATTGAAATGTCATAACTAGTGACGTTTATCAGTTTGATGAAGCAGGATATGAGGATAAAACCAGTAAATTAAAGGAGAATTATCATATGAATAGTGCAGTAACTTCAGAAAAAGTGCATGGATCTTTGCACTCAGGAGTTGCAGAACATCATCACGACGAAGAAGCCAATAGTATGTTTGGGTTTATCGTTTTCCTACTTTCGGAAAGCGTGATTTTCCTGAGTTTCTTTGTCGGATATATTATCTACAAAACCACAATGCCTGACTGGTTACCGCCCGGTATTTCTGGTCTGGAAGTGAGAGAACCTGCAATTAATACAGTGATTTTGGTTTCCAGTAGTTTTGTTATTTACTTTGCGGAAAAAGCTCTAGAAAAGGATAACTTAACTTGGTTTCGCATATTTTTGGTGGCAACCATGGCAATGGGAACCTACTTTGTGGTGGGTCAAGGAATTGAATGGAGTGCTTTAGAGTTTGGCTTTACTACAGGGGTCTTCGGTGGCACTTTCTATTTGTTGACTGGTTTTCACGGCCTGCACGTGATCACAGGCATTTTGTTACAAGGAATTATGTTACGTCGTTCTTTTATTCCTGGCAACTATGATAATAGTCACTTTGGCATTAATGCTACTTCTTTATTTTGGCATTTTGTTGACGTAATTTGGATTATTTTATTTATTCTTATCTATATTTGGCAGTGAAATGTTAATAGTGTGGGCGTCTCACTCACCCCCGATGAAAAGGCATTCAACTGCGGGAATTTGATGTTTGCAACAGTAGAACTAATTAAAAATGCAACTCAAAAACGGGAGCAAGACGCTCCCACTACTTAAAAATTGAATTTTCATGGCTCCTAATACCAATTAGAAAAAAGAAGGTTACAAATAGTTTCAAATTTTGTGGCTTCCAAGTTTTGACCCTATAAAATCTTAATGGATGACTTTCCTGGTTGAGGAGGGAAGGACTTCTGTTGACTTCTATGAAATGTTAGAATACTTTTTCTCAAAAACATTTCAACATTTTATTGAGAGTAGGTAGGGAATTTCTATACAAGATCCGTACTGTCAGAAAAATAATTAACACTCTACTGGATCTTTATTATCAAAACATTTATTGAGTAGATGTTCATAACTTAATAGTTGAACTCTTGCTTAAGTATAGCATTGCTTTTAATAATTGGTATAACTCCTTCTTCAATACACCTCAAAAAAATTACTACAGGAAGAGAAAAATGATTATTGACGACCAACATTATGATGTAATTATTGTCGGTACAGGAGCAGGCGGTGGTACTTTAGCATATAAACTTGCTGCCACTGGCAAAAAAATTCTGATTCTGGAAAGAGGTGATTTTATGCCTCTAGAAATCCAAAATCGAGTTAATGTTGATATCTTTAAGAAAGAACTTTACCGTGCCCATGAAAATTGGTATAATGATGCAGGGGAAGCATTTTCTCCTCAGACAAATTATGCTGTTGGTGGTAATACAAAAATTTATGGAGCAGCCCTAATTCGGATGCGGGAAAAAGACTTTGAGGCAGTGGAACATCAAGAAGGAATTTCTCCAGAGTGGTGTCTCAAATACAAGGACTTTGAACCTTATTACACTGAAGCAGAACAACTCTATAAAGTTCATGGTCACTCAAGCAATAATTCTAATGAACCTCATCATAGTCAAGAATATCCTTATCCCGCAGTTGACCACGACCCACAAATTCAAACAGTTGTCAACGCTATCGCCGGCCAAGGTCTACATCCAGAAAACATACCATTAACTCTGACTCGGGAACAGGAAGACCCCACAGGAGACTCAGAAGTATTTGGTATTGCACCACTGCTCAATTCTCCTAACATTACTATTAAAACTAATGCTAAAGTAGTCTGTTTACTTACCAACTCTTCTGGTAATACTGTCAAAGCAGTAGAAGTTGAAATTGACGAACGATCATTTCTATTTTTTGGGGATATTGTTGTAGTTGCTTGTGGAGCTGTAAATTCAGCAGCATTGTTATTACGTTCTGCTAACGAAAAACATCCTCATGGTTTAGCAAACAGTTCTGGACAAGTTGGGCGCAACCTGATGAAACATCAAATGACTGCTGTAGTGCAACCTAGTCCAAAACCTAATTCTGGCAACTTTCTCAGAAGCGTTTGTGTAAATGACTTTTATTGGGGAGATGAAAATTATTCTTATCCCATGGGTCACATTCAGAATACAGGTGGGTTACTTCAAGATATTACTTTTGCTGAATCTCCACCTATCTTGTCTATTTTAGCAAAAGCAATGCCTGAGGTGGGTTTGAAGCGGTTAGCATTACGTTCTGTTGGTTGGTGGACATATTCGGAGGTATTACCAGATCCTAATAACCGCATTGAAGTTAAGGGAGACAAACTTTTCTTCCATTACACTCCCAATAACTTGGAAGCACACGATCGCCTAGTTCATCGTTGGATAGAGGTATTAAAGTCAGTAGACAAAGCGGTTGGAAATTCTTTCTTTGCAAGATCAGGAGGTAATGTTTACCCTCGTGGAGAAGCTCCTATCGAAGTAGTTGCCAACCAGTGCGGTACTTGTAAGTTTGGGGAAGATCCAGCTACATCAGTTTTAGATATTAACTGTCGTACCCACGATGTAGATAATTTATATGTTGTAGATAGCAGTTTTTTCCCATCAAGTTCTGCTATAACTCCTGCTTTAACAATTATTGCTAATGCTTTACGAGTAGGGGAACATTTAAAGGAGCGTCTATAGTAACAGTAAAAATTATATCAGTTTGAGAGTGTATAATATTTTCCCACGTTAGCAAGTTTTAGCGTGGGTTTTTTATTTTCTATTATTTGATAGGACTTACGCACCAAGCTTCATATCTTGTAAGGGCGAATCGAAAATTGCTACTACACATGGGTAAGCTCTCATTGCAGAGAAAAGTAAATAGTAAGTAAGCAACTAATTATTCTACTCAATTACTTATTCCCTATTCCCTAATTAAATTCCCTTATTAAATAATTGCTAGCAGCAAAAATTCTAGAAAATTAACAAAGTAAACCCTCTAATGAAAAGAAATCTATCACACGGGGACAGGTTTCTTTTTTGATATGTACATAATTCTGCCACAAGTTGAGTTCACTATCGCTCAAGTAATTTTTCCAATCTCCTACAATTCCTTTGCGTATATGGGCTTTAGATGGGGTATTTTTATCACCAACTTCTTGAGAAACCAACATATCAGATAAGCTTCCATCTGGCTCTATATGTCCCTGATTGGATTTTTCTTTCATCTTTGTAAAATTTGTGGCTCTTGATATTTCTTCAGCATCATATGATTCAACCCCAATAAATTCAGCAAGTTTATGTATAGCTGAAATAGCATTATCTTTTTTCATTTCTTCATACCTTAAAAATAATACCTCAATTTTTCCTTCTTCAGAAGCTTTCAGAAATTCTTCATGATAGTCAAACCAGTCACTGCTCTCAAATTTTCCTTTTAGTGCTATTTTGGAAAAGAAATGATGCCAAGATCCGTTATAGTTAAAAACTTCTTCTTTTCCCCTAACATGATGCCATGCAGAAACAAATGTATCTAGAGGATGTCTTAAACATTGAATTATTCTTGCTGGTTGTTTGATTAAACCTACACTAGCGTGGGATTTAAAAAATCGTGGAGATGTAGCTTTTTCAAATTTTGAAAATATTAAACGCCAGTTTTCTGTACTTGCAGCCCTATCTAACCAAGGACAAAAATGTTCTGTACTAAAACCTAGTGAAATACCTTTTTCACTAACTTTTTTTACTAAATGTTCAAGTATTGACATAGTCCAAGTTGTACCAGACTTTGGATAGGTTGTTACATAAATATCACTATCCCTAGGTACAAAATGATTAAATACATTTTCTATTCCACTCTTCGTAATAAAAGTGGTAGTATAAAAATTTTCTATTGCATTTACATCAAATGAACGGGGTATACAGTTCATTTTTGGTTCAGAAGTTTGAGATAAATTGATAGACATAGTGTATCAGGATAAGTGAATTTGTTGACATCTTCAGTTTTAGATAATAATCTTAATCCTCAACTTAGCTGTTTAGCATTTAAACTATATCATAACTTACATAAAAAATAAATTTATACATTATTTATTGAGGTGAATTACTGTTAAAATATATTATATATAAGTAGGATTAATTTCAGAATTTTTGGCAAATTTTTGTAACTTTAAAAGCTCATTTTATGGCTTTATATTATAACAGCTTTAGTGTTATTTTGGCATTATTGTACTATATATTTTAGTTATAGATAAGTCTTACCTAAATATTTTTTAGCTGCTCTGTTTTGACTGCTTTTAACTTTTTATGGATTGGGTATTTATAACTAGATAACTGATAAAAACAAAAATAACTAAACTCACAATTGAACTGCTATAAAATACTCCTGCCATTCCCCCAATATAAAACATACTTCCTGCTAGAATTGGACCTAAAGTTCGCCCGAAAGATAAAGCTGATGAAGTAACTGCCATAAAACCTGCTCGATAATTTTCGGGAGATAATTGCCCTAATAAAGATTGGGTTGAGGGAACTAACATACCATGAGCTAAACCTAATAAAATGCCAGGAATAAATAACAGCCAAATATTATTTATTGTGGGAATCATTATAAAAGCAATACAATAAATAATAAATGAAATTTTTATCAGGGTCAGTTCAGATAGGTACTTGGCAAATATCCCTAATTGAGATGAAGCAAATGCTAAAAAAATACCTCTGCTGGCTAAAATAATTCCGATGACAATATAAGAAGCTCCTAACTGGCGATCGGCAAATAGAGGTATATAAGTTAAGCAAGGACCCAATGAAAATATAAAGTTTACAATAATTACTATTAATAAACTCCTAACTTGATAATTATTAAAACTTTGCCAAATATTTCTCAAATATTTTTTTAAGTTAAATGATTTTTGCTTAGGTATAGCTGGATTTTTTAAAGAAAATAAAATCCAAATACTTAAGGGAATAGCTATTAAATATAATAAGAAAGGATACCGCCATCCCCAGGTAGTTAATCCACTACTAATTAAAGGATAAATCACTAAACTAAGACCAACACTCATGGTCTTAAAAGCCATGGCTGTTGTTAGCAACTTACCGCTATAAAAGTCACTAATTAATGTTAAAGTTAATGACTCTAGTGGTGCTGCGCCAATTCCTTGTACAAAACGAAGCCCTATTAAGGTCTGAAAATTGGGAGCTAATGAACAAAGGGTTCCACTAATTGCAAATAAGATTAAGGCAGGTATCAAAATTTGTTTTCTGCCATAACGATCTGCTAATATTCCAGAGATTGGAGTACCTATAGTAATAGGAATAAAAAATGCTGAGATTACCCAACCAATATGTTCGGGAGAAATGTTCCAATTTTTAGCTATTGAAGGTAAAAGAGGGCTTATACCAGGACCACCTAAAATTGCCATTGAAATGATTCCAATAATAATCTGAAAATTAGAATCTTGATAAATTTTGATGGAGTTTTTTATGTTTTGAGATACTGTTTTTTTACTCATAATTAAACTATCTCATATTAAGTTTAGTTTTGATAGTTCTCTCAATTTTTATGGTTATTATTTTTTCTTTTATTGCTCTTAAGAAATAATTATGGTTTTTATGGTTTTCAGTTTTCTTGAGTTTCTGTTGGTTTGCTTTAGCTGCTGAAACTCAATAGATATATTTTTTAGTGCTATTTTCCCAAGTAGCGATCGCTCATAACTTCCCAGCTCTTTACTGAAAGCTCCCCCTCCCGTAGGTAAGCTTAAGCCCGCCCAACCCAACACAACCCAACAGATATATTTGGGGGTAAAATTTTCCCAAGTAGCGATCGCTCATAACTTCCCAGCTCTTTACTGAAAGCTCCCCNNNNNNNNNNNNNNNNNNNNNNNNNNNNNNNNNNNNNNNNNNNNNNNNNNNNNNNNNNNNNNNNNNNNNNNNNNNNNNNNNNNNNNNNNNNNNNNNNNNNAATTTTCCCAAGTAGCGATCGCTCATAACTTCCCAGCTCTTTACTGAAAGCTCCCACTCCCGTAGGTAAGCTTAAGCCGGCGAAACCCAGCACAACCCAACACCAGTTTTTTGTTCATCGGATGTTGTTATCACTCAGAATTTTCCAGTTTTTTTTCCTGTTCCCTAGGTTGAGCTGGGGAAACCCAACACCCCCAAATTTTAGTTGGGTTTCCTGGGGTCAAACCAACCTACAAACTGACTATCTCTCAAACTTCAAGTTTAGATCCAGAATGAATGAAGGAGTCTTTCACTATCAAAAAATGTACTGTTGTTCTTGACTTGCTGCTTCCGACTCAGCAACTGCTGCGGCAAATTCTGGATCTTGTTGTAAGTCTTCTGGAACTTCTATTGCTTCATGTAAACCAATAGTATTTGACCACTTGGTTTGACTATTCCATCTGACATTACTAAGGTTGGCATCACTGAGGTCAGCACCACTGAGGTCGGCATATCTGAGGTCGGCACCACTGAGGTCGGCATATCTGAGGTCGGCACCACTGAGGCCGGCAACACTGAGGTTGGCACCACTGAGGCCGGCATCACTGAGTTTGGCACGACTGAGGTCAGCACCACTGAGGTCGGCATATCTGAGGTCGGCACCACTGAGGCCGGCACCACTGAGTTTGGCATCACTGAGGTTAGCACCACTGAGTTTGGCATCACTGAGGTTAGCACCACTGAGGTCGGCATATCTGAGGTCGGCACGACTGAGGTCGGCACCTATGAGGTTGGCACCTATGAGGTAGGCACCACTGAGGTCGGCACTTATGAGGTAGGCACCACTGAGGTCGGCATATCTGAGGTTGGCAACTATGAGGTAGGCACCACTGAGGTCGGCATATCTGAGGTCGGCACCACTTAGAAACTGACCTACTGTTTCCCAAAACGCACCAACTCCTAAACATTGACTATAGCCAATAATTGTTAACAGTTTTAGAGCCTCAAAATTTTCACTACCATGTTGACCGCAAGGATAAAAACGCAACTGCTCCCGCAACTCCTCCTGAGACTGCCCATAACGATCCAGCTCAAACAACAAAATAATCACATTCAACCCAGTATAAATATCCACTTGGCGTTGCCCAGACTTAATACGCCACTGCTGCAACTCCCTCGCCTTTTTCTGAGGTAAAGTTTCCTCCGTCGCCTCAATAAACTTCCCATCACACCAGTCTAGATAAAACTCATGTAAGCGCTCAAACAAAACCACCAGCTTTGCTTCACTTTTCACCAACAAAGCCATCAAATACTCCACAACTTCCACGGTTAAACCCCCATAACCAAACAGATCGTAAACCTGCCATACCAACTCCTCATCAGAAACAGAGTAACTAAACTTGCGTCCTTTCTTAGTTTTCTGCGTAAAATATTCCAGACTTTCTGCCATCCGTTTTGCACAGAGAAACTCACCAAAACTCTTATGAAAAAACTCCACCGAATTTTCTGCCCCCGTTGCCGACTTCAAATAAAAAGCAGCCAAAGCATTTTTCAACCCATCCTCCCGCTTATCTTCCCTAGCATTTTCAATTAACCGCTTTAACTCCTTATCTCCCTTTTTCACCAGCCGCTCCTCGATCATTTCTATAGCAGCATATTCCCCACCAGACTGCACCACACACAACCCCGCCTCTGTCAATAAAACCTCCAGATCTTCTGGCTCCAACTTCGTAATTTCAAGATTAATATTTTTACCCTCTTCTACCCGCTGTTTTTCCAGTACCCACTCCAACGCCTGCTCATAAATTAAAACCTTTGTCTCACCAACATCAGTATTAGCAAACATCTCTACCTTTAACTTCCCACCCCTGTGCATTGAAGCCAGCAAATACAACAAAAGAGGTTCCCGCGCCAACTCGTTAACCTGCTCCGGACATTGTTCACTCCGTAAAAACTCCCCAAACTTTTCTGTTTCCTCATCCCCCACCACCGTCCGCCACTTCTCAAACCACTGTCCCTGGATATCATCATCCATCGGCAAAATACTCACCCGCTCCAAATTAGGAGGCATCAACCTTTCAATACCATAAAGCGCCAAAGGTCTACCCGTGATCAAAACCCGATGACCGCGCTCCTTATTTTCCGCTGCCTGTTTCTGAAACTGTGCTACCTGATCTAAAAACACCTTCAACTCACTGCTTGCCCCCCGCTCCAACAACAACTCATCAAACCCATCCAGCAAAAACAGAAACCGAGTATTCCGGTCTGTCAACCAGCCCCCATCAATTTTCACAAAATCGTAATTCACAGCATCAGCCAGAGTCTGATCAATATTTGCTGCAAAATTTTTCACATCTCGCAACCGGATCAAAATAGGGGTATAGATAGGATGTAGTTCCCGCCGCACCCAGTCAGCAAACATCCGGCAAAATACACTTTTTCCTCTTCCAGGCCCCCCTTGAATAAATAAAACCTGTTTATCTTTTTTATCTTTTTCCTCATTATTTTTCCGCGAATTTTCATCAAAATTTTCATCAAAGTGTTGAGGTAACAAAATTGTTTTTGCCCACTTCTCAATATTCTGAGATTCAGCATTTTTATCAACCTCTCCATCGGACACAGACTCGACCTCAAGTGGTACATAAATATCCTGAAAAGAGAAACTTTCATCAAATACTTTTTCCTCTGGCAGACGAGCAACTTTATTTTTCAAATACCCATCAACACTCCCATAAACCTCCAAATCTTGCTGCCAGCCATACCCATAAATTCCCGCTAATTTTTTAGCATCATCCTTCACCTCTGATACCGCTTCTTTCATATAACGATGGGTACTGCGAGAAATTCTTTCAGTCACTATTTTCGCCGTTTTTTCATCCAAACCAGACTCTTTTAAGCGTGCCAATACAACATTATCAAACTTTTCTCTCAACGGTGAATCATAAAAACAAATCAAAGTATCCTTAGCATCTTGGCGATTAAAACCATCTTTACCCAACTTCTTAATCTGTTTTTTTACATCCTCCGAAGCCTCAGTGTCTGTGAACTGCTCCTTAATTTCTGGATGCTCTACAAAAAATTGTCGAAAACTTTCTAAAAAAGCCACCTGAACCAACAACTGCACCTCATCTTCCAAAGTAGGCTCCTGACGACTTTGTTTAACAATATAAGAAATAATTCCAGTTGCAATAGGCAAGAAAGGTACACTATCTCTAACAACACTTCCCAATGGAGAATTTAGTGCATCCAACAGAGATTCAATATTAATCTTTTCAATAGCAGACTTTAATTCCTGAGTATCCTTATATTTTTCTAGTGTCTCAGCTAATTTAAAAAGCGCCTTAACAAGGTTAGCCCCACCGTTAACAGTTTCCAACCCGAGAGATTTCGAAAAATCGTCCAACAGTTTAACAGCCATAATTGTTAAAAATATCAATGTTAATTAGAACAATTATAGCACTCTCAAATTTACATAAATTTTGCTGTCAGACAAAAAAACTAACAGGCTAGACATAAACCTAGAATATCAAATAAATATCTAGTTATGTCTAACCTGATGTCATTAATTTTTTATTGCCAATTACCCCTATTAGCCCTCCATAAACAGACTAACTGATACATTGACTTTAGGTAGATAGGCAAAATTACATCATTCCCATACCAGGCATACCCATGCCGCCCATGCCGCCCATGCCGCCCATGCCGCCCATGCCGCCCATGCCGCCATCCATATCAGGAGCAGCACCTTTCTTCTCAGGCTTCTCAACAACCACAGCCTCAGTAGTTAAGACCATACCAGCAATAGAACCCGCATTTTGCAACGCAGAACGTACCACCATCGCCGGGTCAAGAATACCAGCAGCAATCAGATCTTCGTACTCGCCAGTTATCACATTGTAACCAACACTAAAATCAGTAGAACGTACTTTTTCTACAATTACCGAACCCTCTACACCAGAGTTATTAGCAATTTGATTTAAAGGTGCTTCTAAAGCACGTCTAACAATATCAGCACCAATTTTCTCTTCTTCATTATTGAGACTACCTTTTAGCTCCTCCACTTTAGTAGACAAGTGAATCAAAGTAGTACCGCCACCAGGGACAATACCCTCCTCTACAGCAGCCTTTGTCGCATTCAAAGCATCCTCAATGCGTAACTTCCGGTCTTTAAGCTCAGTTTCAGTAGCAGCACCAACCTTAATGACTGCCACCCCACCAGCTAACTTAGCAATGCGCTCTTGTAACTTTTCTTTATCATAATCAGAGTCGCTTTCACCAAGCTGTTTGCGAATTTGAGCGATCCGCTTTTTAACTTCCTCAGCCGTTCCCCCATCAGCAACAATAGTTGTGTTATCCTTGTTAATAGAAATTTTGCGACCAATACCCATCATATCTAGGTCTACCATCTCTAGACTCAGACCAACCTCTTCCGAGATGAGTTGACCACCCGTGAGAATAGCAATATCTTGGAGCATTGCCTTACGGCGATCGCCAAAACCAGGAGCCTTCACTGCAGCAACATTCAGTACACCCCTTGCTTTATTAACCACCAAAGTAGCTAAAGCTTCCCCTTCAATATCCTCAGCAATAATTAATAAAGACTGACCAGCACGAGCAACTTTTTCCAGTACCGGTACCAAATCTTGAATAGAAGAGATTTTCTTATCAGTAATTAAGATGCGAGCATTTTCAAAGTCGACTACTAACCGTTCTTGATCAGTCACAAAATAAGGAGAAAGATAACCGCGATCAATTTGCATTCCTTCCACAACCTCTAAGTCTGTAGAAAGAGACTTAGACTCTTCAACAGTAATTACCCCATCCTTGGTAACTTTATCCATGGCCTCAGAAATCATTCTGCCTACCTCTGCATCACCACCTGCAGATACCGTAGCAACTTGAGCGATCGCTTCTCCCTCTACCGGTTTAGCAACTGTTTGTATTTCTTTCACTAGCAGACTAACAGTTTTCTCAATCCCTCTACGAACTGCCACTGGGTTCGCACCAGCAGCTACGTTTTTGAGGCCTTCTTTAATCATAGACTGAGCTAAAACAGTAGCTGTAGTTGTGCCATCTCCAGCAATATCCTTAGTTTTAGACGCCACTTCTTGAATTAATTTAGCCCCAGTGTTTTCTAGAGGGTCTTCCAGTTCAATATCCTTAGCTACTGTAATACCATCATTAACAATTTGGGGAGCGCCATATTTTTTCTCTAGTAATACATTTCTACCCTTTGGGCCCATAGTAATTCTGACCGCATCAGCTAGAGTATTGATACCTCGTTCTAGAGAGCGTCTGGACTTATCATCAAATTCTACAATTTTAGCCATATACTTTTTCCTATTACTTCCAAATAAAAATTTAGCACTCTATACAATAGAGTGCTAGTTAGTGGAAACCGTACATTTAAAAGTCAAAAGTCACAAATTAAAACTCAAAAGTCGCAAAAATCCTGTAACTGAGGGGTGAGAATTATGGGAAATACCAAGTATAATGAGATACAAATATTAGAATTGTTAGCTGTAGAAAAAATTAAAATTCTCAAAAGCTCATTCTATAAAGTTTTTAGGATTTTATTCTTAAAAGCATTCCTAAAGCTGAAATTGTTTTGGGTTTAAGGAATTTTTTAGGCTTAATTCCCCACAACCCTATTAATAATCAAACCTTTGTAGCGTTCATACATCGCCAGATATAGCTGTAGCTCACCCATTTCGGAAATCCCCCGTAAATTCCTTTGTTAGAAGAATAGCTGTAACTCACGCCTTTAAGAAGAACAGTATAAATTCAGTACCTAAAAACCATAGTCACCATAGTTCTATATATAAAGCAACTAGGAAATATTAGCTTTGATACTTCATAAGTACCTCAGCAAAATTATTTACCCATTGTAATTATCTGTACTCTGTAGAAGGCAAATAATTAATTTTATACAAATTTGTATAAACGTGTAATTAATTTTGCATGAATATTAATTACTTCTGTATTTTAACTATTAGGTTTACCAATAGATAAAGTCTCAAGCATCCCCTCTTAAGAATATAAAAAAAGGAAAATTCAAACTTTATAGCCTCAATTATGAATGTATAAAGACATAGTAAGCACTCAATATTAACTAGGCTTTCGTTTCACTCCAAACATTCTTTCAAAACTCATCGCTGCCACACCAATAATTACCAGTATTATCCCAAAAATCTCTTTTACTCCTAATGCTTCTCCAATAGTAAAAAGGGCAATTAAAGCAGTTAAAGGTGGACCCAAAGTACCCATAATAGATGCTCTTGCCGCTCCAGCAAATTTAATAGCAAAACTATTTAATACATAGCTAGAAATGGTTAAAACCCCTAAAATAATACTAATAACAATTAAATTAGACCACAGACTAGGATCAAAATTAGCAGACCATTCTACAGGTTTAGGCATCATCATTCCCAAAGCCGAAAATACAAAAATTCCAGCAAAATTAATTAAACTAAAAGGAATAGGATGAAGCTTTCCTGCTGACATTTGTGTTAGTAAAATATATCCAGAAAAAGTAATACTAGCAGCAACTCCAGCCATAACTCCTGGTTGATAATTACCAACTCCACCAGGAATAACTAAAATTCCTCCCAAACCAATAATAACCATCGCACAAATTCTTAAAACAGAAGGGGAATCACCAAATAATCCCCAAGATAATAAAACAGTAATAATTGGATAAATAAAGAAAATTGTCATGGCAATACCAGTAGGTATATTACCAATAGAAATATATATTAATACCTGAGATAAAAACAAAAAGAAAGCACTACCAATAACTTTCCACCATAACGAAAAATTTTTGGATTTGATTAAATGCTCAATATCACTCCAAACAGCAGGATAAAGAAATGTCGCAACCAAAGGCATCAATAACATTACTACCCCTTGCCGTAGTAATAAAATTAACAAAGAATTCCAAACATCAGGATTAATTAATCCTGATACTGAAAATAAACCACCGAAAACTTGATATGGTTGTGGTGGTGTATTGAAAACTATCTTTACACAAACATTAAATAAAGATAGAACTGCTGCTGAGAGCAAAGCCAAAATTAAACCTATCTGAACTTGAGAAGGAGACTTTTGAGATTTTGCAGTAGATTCAGGTTTGCTTATTTGTGCTATTTCTGGGGACTCAATAGGAGTTGATATTTCACTAGAAGCATTATTTAATGAATTCCTGGGATCAGACTGAAAAGTTTGAAAATTTCGTGATAAAACTACATTATTACCTTCTAGTTGTCCCTGAAGACGACTGAGCAAGGTTTCTAAAATCACCTCACTCTGCTGTTCCATACCACGCATATTATTTAGTTGCACACAAAGGTCACTTTCGTAACTATCCAACTCCTTTTTTAGAGTATCAAATGTTCTGCTCAAAGTAGCAGACAAAGAAGAGCCCAACTCATTAGCAGATTCATAATAGTTATCTGGAGAATTAGTCATTGGTAACCCTCCTCCTGAAGAAACACCTTGTTGTAATCCTGGGTCAACACTCTCCTTTAACTCTTTAATTTTATGGCCTAACTGTTTTTGTAAATTATTTGCCAGTACTTGGGCCAGTTGTTTCAGCCATAATTGTTGCTGGGCTATTTGTCGTTGAGAAAGAGATTCCAGTTGTTGAACTTGCAACTGTTCATATTGCTTTCTTAATTTATTAACATCCTCATTGAGCTGTTCTTTCTCAGCTCTTAATCTACTTACATCTTGCCCTAACTGATGTGTCAAATCTTGACGAAAATTGTCCAAGTCTTGAATCACTAATTTCAGGACTTCTTCTGCTGTATGAGGAGTTGAAGCTCCTTGATTTGAAGGTTGAGTATCCATTTTCCGTTCCATCTTTGCTAACAATAGCTCACAATACTTTTATTGCTCCATCCTAGAAGTCTCAGCAACAGAATATCAATATTGAACTGAGTGCCAAACTATAACAGAACTTAGTACAGATTAATGACTATTACACCATAAATTCCTACTGTGACTAAATCTGATAGTTTGAGAATGTCCTAAGCACCTCAGCGACAGCTATTAATAATGCCTATAAAATAACGAATAATGTCCCATTTTCATCGATTTGACTTTTATGTAGCTGAATTTGCCCAGGATTTTTGGGACATATAGTTAATTGAGAGAGCTAGCAGTTTCTCTTTTAACTTAGTCGGGCTTAACAAAAAAATACTTCCTTTAACAAGACTAAAAACTTAAACAGTAATGCTTAAATGCTTCAGTAGAATATTCTTAACATACAAAATATTCCAAATTAATGTAGCCCAATGAATATATAATAATTATTATATGTCCAATATCCAATATCCTAATCATCTCTTTATCCCTACTCTTTACTCCCTAACCTTTGATCTATAATATATAGATTGTCAGATTAAAAAAGTATTATGAAAGCCCAAGAAATAATTTCCTCAATTGAAGCTGAAGAAATAGAAAAATTAAAGCAAAACTCGAAAAAGAAAATTCCTCTACTCTATGTAGGTGACACAGTCAAAGTCGGAGTCAAAATTATAGAGGGAGGAAAAGAACGAGTTCAGCCCTATGAAGGAACTATTATTGCCATGCGGAATGGAGGGATAAACGAAACTATTACAGTTCGTCGTGTTTTTCAAGGTGTAGGGGTCGAACGGGTATTTTTGCTCCATTCTCCCAGGATTGCTAATATTAAGTTGATCCGTCGAGGTAAGGTGCGTAGAGCCAAACTATACTACTTGAGGGGTCGTGTTGGTAAGGCCACTCGTGTCAAGCAAAGATTTGATCGTTCTTTATAGTTTCAAAAAGAATCTCAAAAATTTTTCCCCATTTTCTCAAAAGTTATGTTATAATGAAAAAAGTGAGGTTGCTTAGATTAAATCTAATCACCTCTGATATGCGCTCTTAGTTCAGTTGGTAGAACGCAGGTCTCCAAAACCTGATGTCGGGGGTTCGAGTCCTCCAGGGCGCGGTGAATTAATAAAAAACATAAACAGTATAGACATTAAAGTATAGGGCAAAGTATGGGAAAAAAATATTCTCTGCTCTACTGGCTCTATTGAATTTTCCCTATACTTTTTTAAGGGAAACTTTGACTTTAATTCTGTCGCCAAAAATTATGCTATAATTTTCGATAGTAAATTCTAAGCATAATGAAGTGCAAGTATTAAACATACTACTTTTGTAGCCCAGGCATATTGCCTACTACAACTATAACTTGGTCCCGTGAACGGTGGAATAACATCACAAACTTAGGGGGAAGATAAATTATTGTGGTAAAAAAAGAGGGGATAAAAGTACAAGAAGATAAAGAAGGTTTAAGTCCTGTAACTTTTTTCCAAGAAACAAAAGAAGAACTAGATAAAGTAGTATGGCCAAGCAGAGAACAATTAATCAGTGAATCTGTAGCTGTACTATTAATGGTTATTCTATCAGCAACAATCATTTACCTAGTAGATGAGTTTTTTAGTTGGGGAGCCCAGGTGGTGTTTGGATGAATTTATCTTTAGAAGAAACACAACAGACAACACAATTAGACCAAGGAGAAGAAAAAACTACAGAGTTTGCTAAAGGAGAATTGCGATGGTACGCAGTACAAGTCGCTTCTGGTTGTGAGAAGCGGGTTAAGACTAATTTAAGCCAGCGTATTCAAACCCTTGATATTACAGATAAAATATTTAAAGTAGAAATACCTCACATAGCTGCAATTAAGCTTCGTAAAGACGGTAGTCGCCAACATAGTGAAGAAAAAGTTTTTCCTGGGTATGTATTGGTACAAATGAAGCTAAATTGGCATGAGGAACAGAAAGAATGGAGAATTGATGATGAGGCATGGCAAATAGTCAAAAGTACTCCAAATGTGATTAACTTTGTAGGAGCTGAACAAAAGCGTCGCTATGGAAGAGGTCGTGGTCATGTTAAGCCATTACCTCTAAGTTCTTCAGAGGTGGAGAGGATCTTTAGGCGAGCTCAAGAACAAGAGCCATATTTAAAAGTAACAGTGGCAGAAGGAGACCATATTACAGTTCTTTCAGGGCCATTTAAAGACTTTGAAGGTGATGTGATTGAGGTCAGCCCAGAAAGAAATAAATTGAAGGCGCTACTATCCATTTTTGGACGTGATACGCCAGTAGAATTAGAGTTTAATCAGGTAGAAAAGCATAAGTAATGGCAAAAAAAGTCGTGGCAGTTATAAAGTTGGCTATTACGGCAGGAAAGGCTAACCCTTCTCCGCCCATTGGTCCAGCTTTAGGTCAACATGGTGTAAATATTATGGCGTTTTGCAAAGAATATAACGCCAAAACAGCAGATCAAGCTGGTACAGTGGTACCAGTAGAAATCTCAGTTTATGAAGACCGTAGTTTTACTTTTGTCTTGAAGACTCCGCCTGCAGCGGTATTAATAAAAAAAGCAGCAGGTGTAGAAAGTGGTTCAAGTGAACCAAACCGAACAAAGGTAGGCTCTATTACGCAAGCTCAACTCCAAGAAATCGCACAAACGAAAATGCCAGACCTCAATGCTAACAATATTGAAGCTGCAATGAAAATTGTGGCAGGTACAGCAAGAAATATGGGTATTACCATCAGTGATTGATGAATAAAATTAATCACTTAACTATAATATACTAATTAATCTACATTATTCACAGTAGAAATAAAAGCAAAAGTAAATTGATATAGGGGGAGAAGCCAAGCTTCGCTAAGTACCCCAGGAGTATGAAATGCCAAAAAAAATCTCTCGTAGATTGCAAGAATTAAGAAAAAAAGTAGAAGAGCGACCTTATGAACCAAAAGAGGCACTCCAACTTTTAAAAGAAACAGCTACAGCCAAATTTCTAGAAGCTGCAGAAGCTCATGTTCGTTTAGGGATAGATCCTAAATACACAGATCAACAACTACGAACTACAGTAGCTTTACCAAAGGGAACAGGTCAAACTATCCGAATTGCCGTTATTGCCAAGGGTGAGAAAGTTAACGAAGCTCTAGCAGCAGGAGCAGACTTAGCAGGTTCAGAAGAGCTGATCGAACAAATTAGTAAAGGTATGATGGAATTTGACAGGTTAATCGCTACACCTGATGTGATGCCTCAAGTAGCTAAACTAGGACGTTTACTAGGACCGAGAGGTTTAATGCCATCTCCTAAAGGCGGTACTGTAACTTTTGACTTGACTAAGGCAATTGACGAATTTAAAGCAGGTAAGTTGGAGTTTAGGGCAGACCGAAGTGGTATTGTTCATGTTATGTTTGGTAAAACTTCCTTTTCAGTAGAAGATTTACTGATAAATTTAAAAGCTCTACAAGAGTGTATTGACCGTAACCGTCCTTCTGGAGCCAAGGGTCGCTATTGGCGTACTATATTTGTATCGGCAACGATGGGTCCTTCAATTGAAATTGATGTTAGCTCCCTACAGGATCTAAAATTAACTGAAGCAGCTTAATTTGAAAAGCTATCAGCACTCAGTAATTGCCGAAAAATTTAAGTTGAAAGTCTCGCCCATCTATTGGTTGGCTTTGCATGTTATAATAAGATGAGTTATTTACATGCCTTGTTTCATAAATTCTGTAGAAAAGAAGATTAGGTCGAAACTCCTTCAGTTGAGAGCATAACTTGGGAAGCTTTCAGGTTTCGGAGCAGTTCAAATCTGAATAGACAAATAAAGACCCACAAGAATTTTTGGTAAGTTGCGCTTGGGCATTCCGAGACTTTAAATGGACGGATCGACCAGACTAACCTACCTCTTTTGAGGGTAGCTGCAACAGTCTATTAGACATGAACCTAAATTAGATCTAAGAATCGGTTTTTTCCCTTTTCTAACAAGCCGGGGAGGATGTCAACAATTTAGTTAACTGTATAAGTCAGTTTGATGTCAATATAAAAAAGCTGAAAAATTTTCCAAAAAATTTCAAATTCAAGAGCTAAAGACAGCAGGTGCTAATAGCTTAATTTTCTGCCGAGGTTCAAGAATTAATTATTCAAAGATAACAATAGGGAGTTTTATTAAAGACCCTAATTTAATTGCTTGATTTGGATTTGATAATTCTTAGCCCTGGCAGATAGCTAAATCTGCTAGGGTTTTTGATTTGGGTATTGCTCAGAGGTAGGGTGAATATAAGTGGAGTAAGCATCCCTTTTGCTAAAGTCAGATGTCAGAAGTAATATGGCACTTCCGCTGCCCGTGAGGTATACACCTACGGACTAGATATTCTCACTAGTATGATTTTACCATTCACGCTTTGTACATCATTTGCCCAATCCAATGGTGTATTATACCTCTTTAAATACTTACACTTTGGTGGAAGAAAATCAAAAGCTTTTTTTCTAATTGTTACTTAATCTTATGAGCGGACATAATATCAAGAGTTAAATTGCCAGCACGGACTAAACTTGAGAGGTGCAAAAATGTCTTGAGGACTTTGTCCATGACTATACCCGTCTGAAAATATAATTAGCAGGCAAGATGTCCATTCTATAAAACTATTAAAATTATCCTGCATTTATGTAATGTCAATTTGTTAAGGAGGTGATAAAGATGGGCAAAAGTAAAAAACAAAAAGAGGAAATGTTAGCAGGTATCAAGCAAAACTTGAGTGAAAGTCAGCTAGCCTTGGTGATTAATTATCAAGGACTATCTGTTGCTGAGATTACAGACCTGCGTCGGCGACTAATACCTACAGGTAGTATTTGTTCAATTGCTAAAAATACTTTGATGGGAATTGCCGTTAAAGAAGATAGCAACTGGCAACCTATGGAAGACTTACTTGCAGGTTCTAATGCTTTCCTATTTTTGAAAAATGATATTGGTGGTGCTATTAAAGCATACCAAGACTTCCAAAAAGCCACCAAGAAAACTGAGTTTAAGGGTGGCGTCATGGAAGGGCGACTGCTGGATAAAGATCAAGTGAAAGCGATCGCTGATCTGCCATCTAAGGAAGAGTTACTTGCTCAAGTTGCTGGTGCTATTAATAATATAGCTACTAAGTTGGCTATTAGTCTGGATGCTGTACCTACCCAGCTTGCTACTGGTATTAATGAGGTTCCAGCTTCTGTAAACAGAGCAATTAAAGCTATCTCAGATAAAGAGCAACAAGGTGATGCTGCTTAATATAGCCCTACATGCAAGTCAGAAGGGGTAAATTCAAAAGTAATCTCTGATCAGTTTCAGGATTTATGAATATCTGCACCTAATATTTGACTGCTGTACAAATCAAATGATTTTTTTCACTGATATTTTATCAATTTTTAGATCTTAGTTCAGATCATAAATAGTCAAAATTATCACCAACAAAGCTACTGTAAACTAATAATACATAGGAGATTAATAATGTCTGCAAAAACTGACGAAATTCTTGAACAACTTAAGTCACTTTCTTTGCTAGAAGCATCGGAATTAGTTAAACAAATTGAAGACGCTTTTGGTGTTAGTGCTGCTGCTCCTGCTGGTGGTATGATGATGCCTATGGCTATGCCAGGAGCACCTGGTGCAGCAGCGGCGGAACCAGAGGAAGAGCAAACTGAGTTTGATGCAATTCTTACTGAATTTCCTTCAGACAAGAAAATTGCTATCTTAAAAGTAGTCCGTAGTATTACAGGCTTGGGTTTGAAAGAAGCAAAAGAGTTAGTAGAGTCTGTACCTAAGCCACTTAAGGAAGGAATTGCCAAGGAAGCTGCTGAAGATATCAAGAAGCAATTAGAAGAAGCAGGAGCTAAGGTAGAAATTAAATAGTTATCTTTGAGAAAATGTTAGTAAATAATATTTGCTTAAAAATTACATCATATTTCTAGACTTTTTTGTCAGAGCTTGTATCAAAGATACAGGCTCTTTTGTTTATAAGTTAACTATCTCACGGGGTGACAGGCACCTCAAAAGCCAAATTTCGGGTTAGCATATCTATTGTCTAATGGGGTGAGGGTTGTTTTATTAGCAGGTTGAGCAGGTCAGAACTGAGGTACGGATAAATGGCTTGGTCATCAGGTCTGGTGTAGTAAGAATTGTCCCCTGATTTTTTAGGCCTAGGTATGCCCAAAATCTTATCCATACATGAGCTTTAGCTATGAAACTTCTGGTACTTTTCGTGCCTTGTGCAAAATTTGGCTAAAGCATAATTGTGTCAATACTTTAGATATCTCGAAAAACGCTGATTTGGGAATGGCGGGGCAAGGGTTTGATAACCTTTTATGGAAAGGTCTTTTGAAAGTTAACTAGCCAGCCCTATTTAACAGAAGCGATCACTGAAATTACTGAAGATGATGGCTTTGCTTGGTTATATCATTGTGGTTTATTTATCTGAAAAGGGCTGTAAAGTAATGAGGGAGTATGATATTTTGGCTCACTGTAATGGTAATAGAGCAGTGGGTCAATCAACATAAGATTGGACGTGGAGAAGTATCTAAATAATATAGTTATTTTGAATAAGAATGAGACACTATTTGGTACAATAATTACGAAGAATTTCATCAAGAGATGTATTGATAGGTGAATAGATTCTAGCTCTTTTTAATGCACTAAAATCATGTTCTTAGTTATTTAAATCAGGAGAGTATTTTGGCAAAAATAGTAATTGATTACCC
>LIN_NODE_226_length_36442_cov_16.650809
ATTTTTCGGTTTCAACATCAGTCTGAGTTGTCGTTGCTAAAGTTTCATCTACTGACAGCTCTGAAGATTTTTCGGTTTCAACATCAGTCTGAGTTTCTGAAGATTTTTCGGTTTCAACATCAGTCTGAGTTGTCGTTGCTAAAGTTTCATCTACTGACAGCTCTGAAGATTTTTCGGTTTCAACATCAGTCTGAATTTCTGAAGATTTTTCAGTTTCAACATCAGTCTGAATTTCTGAAGATTTTTCAGTTTCAACATCAGTCTGAGTTGTAGTTGGCAAAGTTTCATCTACTGATGTACCCTTACGTAAATAAGGATTTAACCACCTTTTCAGAAAGTTAGGAGCTGAATTTTCCGAAGTTTTTAATGCTTCTGGAGACTGTTGTTGCTTTTCCACATCAGACTCAATTTCTTGAGATTTTTCCATCTCAATATTAGTCTGAGATGTTTGTATTAAAGTCTCTTCTAAGGCTACTTTTGAAGGTTTTTCCTCCTCTACATCAGACTCAATTCCTGAAGATTTTTGCATCTCAATGTTAGTCTGAGATGTTTGTGTTAAATTCTCCTCTAAAGCTACTTTTGGAGGTTTTTCTTCTTCCACATTAGTTTGAGGTGTTTGTGTCAAAGTCTCATTGGCAGATGATTCAGACTGAGGTTTAATCAATGTAGTAATATACTCTCGCCTTTTATTGGCTAAGTTATAACTAGGATTAATTGTTAGAGCTTGTGTGTAATCTGCAATAGCTTTTTCATAATCTGAAGTTGCCTCATATACAAAACCTCTATTGTAATAGCTATCAGCATCATTAGGGTTCAGTCGAAGTGCTTCAGTTACATCAGTGAGTGCGTCCTGATAACGACCTATTTGAGAAAGAGCTATACCACGATTATTGTAGACACTGCTGTTATTAGGGTCAATTTTAATTGCTTCAGTGTAGTCAGAAATTGCACCCTGATAATCTTCCATTTGATGCTTGGCCACCCCTCGACTGTAGTAGAGTTCAGCATTACTGGATTTTATTTCTATTACTCTACTATAATCAGCAATTGCATCCTGATAATTTGCTAATTGATAATTCGCGATAGCCCGCTCATAAATAGCTATAATATCATTATCTTCTATGTTAGTTTTAGTATTTTCCATTGTCTTTAGTATATTATATTATCTCTAAAATCTTCAATCTTTAAGCATTTTCAAATGAGATGTAAAACAAGATTTGGTTATTTAACTAATAGTAAAAATCCAAACCAATTGTATTACCTGTTGCTTATTGTCTGAATGCTTTTTAGCTGAAAGCACCAGGTCTTTTACGTAACTCAAATAAAATTGCTACACTATTATAATATATTCTTTTCCTATAGATTAATCCCATAGCAGAATTTGATATAAGAAAAATTCATGTGTTAGTCAATAATGTACCTAAAGTTAGACTTATTTGATTATTTTGCGTATATAAAATTTAATATGAGTTTTTATACAGACAATAGTTATACTATCTTTAATACTAAAATACGGGAATTTAAATTATAGATAATTTCATACAAATTTAAATCTGAGATTACTGACATAGAAGTTAAATTAAAAAGGATGCTTTTCATAGTTAACCGGTTTACTCTTCCAATATCTAACGCAAGGTGTTAAGGTAATTAAGTCTTCAATATTATGGTGCATTGTAGTGCAAATAGAATCCAAGGGTAAATCATTAGGATCATAGCCAAAAGGATTTTCTATTTCTAAGGCAATTTCTTCAATTCCCAATACAGTAAAACTGATTATAGCAACTACCAAGCCAGTCCAAAAATAAAATTGATTGACTATTTGAAACGGTAATAATAGACAGTAAATTAACAATAATTGTCTCAAATGAATTGAGTAAGCTAAAGGAATAGGTGTCTTTAAAATTCCCTCACAACTTGTTAAGGCTTCAACCATTTTATCTAATAGCTGAAACAGTGCAGTAAGTTGATATGGATTAACACAACCACGTTTATATTGATTCTGAAGATAATCACCTATTAAAAAAGCAATATGAATGGGAGGATGATTCATTTTTTTTATTTTTTCATACCACTTTTTAGGCATATATCCCTGTAATTCTAAATTGATTTTTTGACAGCGCAAATGTAATTTACTAGCTATAGCAAAAGCTACTAATAATCGAATTATTTCCTCTTTTTCCTCTCTATCTGCCTGATTGTTTTCTTCAACTGTTACCCAAATTTGCCGTGCAAAATTACGAACTATGTTAACAATATTTCCCCATAACTGTCGTCCTTGCCAGAATCTTTCATAAGCTGTATTTGTTCGAAAAACTAATAGTAAACCTAATACTAAACTAGGAACAATACTATTTTTAATTGGCAAGGTAACAGGAAAATTGAGGTAGTAAAGTATAGAAATAATAAAACCAAATAATCCGCAGAATATCACTCTGAAAATAATTGAGGGAATAACAGAATATTGCATTTGAAAAATAACTGTTAACCATTCTCGCTTTTCTCTATATAAATTAGATTGAACCTTGTTTGTAGACATATTAGTTTAGCCAAATTAGACAAAATCAGATTAGTCTATACATTCATAGAAACCTATAGCTAAAATCAAAATTCAGAAGTTAAATTCGCAGCATGGGCTAGACTTGAGGAATGGGAAAATTTCTTAATAGTAATAGCCTCTTCTCTAAATTAATTAGACTATCCTTTTTATAAAAGATAAAGGTGAATATAAAAAAGGATAATTTTTGAGAAAAATTTAAAGGATAGTGAAGTAAAGTTTAATACTAATCTCTATTGCGTTAACTCCAAAACTGATCAAACTTTTTACCTCATCAACTTCCAAACCAGTGTCATACCACTGTGTTTTAAATAAAATTACCGAAAATCATACCCAAACAAATTGGGGTCAACCTGCCCTAACTGCAAATTCTCAAACCCATATTCTTCCCAACGTTTATCCACCATTGCCGATATATTTGGGTCAGACTCCAAAGCGGCACCCCACTCATGGTAAGTCTCGGGGGGAATTTTTGTGGTCGCATCTATTCCCATCCGACAACCCAAGCCAATTTTCTCACTGGCAACATCTAAACTATGGAAAGGTGTATTCGGCAAAATAAACACATCTCTAGAAGGATCAACCTTAGAGCTAGTTGCCCAGACTACTTGACGCGGGTCGCGAATATTGATCTTTTCATCTACTACAATAACAAATTGTGTATAAGTAAACTGTGGCAAAGCACTCCAAAAAGCTAAAGCAGCTCGCCTTGCCTGAGCTGGATATGCTTTCTTGGTAGAGAGGACTGTAGCTTTGTAACTGAGGGCTTCCATTGATAGGAAAAAATCTACAATTTCTGAAACTTGCTGCCTCAGGATAGGAGTATAGATCCGGAGCGATCGCTATAATTGCCTCTTATGAAGGAGGTCTGCCACTAAAAGTCGTTAGATAAACTGGGTCTTTCCGATGAGTTATACAGTGAAATCTAATCATTGGAGAATCTTCCATCCGACAATAATAACCCATATGCTCGCCCAAGGGGCCATCCGGCAATACTTCCCCAGGAGTAATAGTACCTTCTAGAACAAATTCTGAATCTACAGGTACTTCCAAGTCTAGAGTTTTACATTTGTTTAACTGCACACCTGAACCACCATAAAGTCCGGCAAATAACCATTCAGATAAATCTACCGGAATTGGAGTAGCACCAGCCATAATAATTAATGGGTCTACTTCCAGGGCCATGGCAATTTCCAACTCTTTCCCATTTTCTGCTGCCTCCCTCAAATGTCGCGCTCTACCACGGACTGATAACCAATGCATACTCATAGTATTACGAGACTGTAACTGCAGCCGATAAACTCCCACATTAGGAGTACCTGTTTCACAGTCTTTTGAATTACCAAACCAAGAGTAATAATTTTACCTGCATCTCCTGGATAGGGGCGAATTATGGGAATTTTGTTTAAGTCAAGGGCATCTCCTTGAATAACTACTTGTTGACAAGGAGGGAAAAAGTCGCGCCCTGGTTTTGCTTTGACTACATCAAATAGAACTTTACCAAATTCTACTGCTTGAGAAATCTTTTTTGGTGGTTTAGGTTGTTGCAGCATTCCCAGTTTTTTACCCAAGGTTTCCAACTCCTGGGGTTTTTCGATATTCATTGCCCAGCAGACTCGTTCTTCGGTCCCTAAAAGATTTATTGCTATGGAGTGCTCAGACCCTTTAACATTTTCAAATAGAAGAGCAGGGCCACCATTTTGTAGCATCTGGTTACAAATTTCTGCTATTTCTAGGTCAGGGTCAACTAAGGCTTTAATTCAGCATAGTTGTCCTCGGTCTTCTAAAATTTTTAGGAATCCTCTTAAATCACGGGCCATAATTATTTTGGTTAAATATTATCTTACACTATGAATTTATAGAATTTTGGGTGAGAGGGTTTAGATTAAATATAATGACCAAAATATTTTGGTTATGGAGAGAAAAATTGTTTCCAGACCTAGTACATACCGCAAATCTAGTTTTTCTTTTTTTGCTTTTTCCTTCTTTTTTATGAAATGTCCCACTTGTGGTTCTACATCTTTACGCAAAAATGGTCGTCCCAATAATCGTCAACGTTATCGCTGCAAAGATTGTGGTCGGCAGTTTATGGTACAGTCACCTACGTCAAATATAGAGCAGAAAATTTCTGTTAATCCATCTGAGTCTAAAGCCTTAGCTGAAGCTCCAAAATCGGGAATGGCAATTTTATTATTAGATGTTGAAAATTTAAAAATTGATGTTAATACGGAGCAATTTTTAGCGAATATTTCTGAATATTCTTTACAAGTTAAGATTGCTTTTGGTAATTGGAAAAGTTCTGCTTTGAGCAAATGTGATGGAGAACTTTTTAACCGTGGATATCAACTTATTCATGTTCCTGAAGGTAAGAATAGTGCTGATGCTCAAATGATGTCTATGGGGGCAGCTATTGGTAGGCAATATTCTGATGCTAAAGCTGTTTTTGTTTGTTCTTCGGATTGGTTATTGACTCACCTTTGTAATAGTTTACAAAATCAAGGTTTGGTTGTTTATCGGGTGAAAAGAAAGCCAGATAATATTCTAAGTATAGAAAATCGGAATACTTTGGAGGTGAGGCATTATTCCTTAAAAATGACAACAGAAATTCCACAATTTGAAGATTTTGTGGATAAAATTCAGGGGTTGTTGCAATTGGCAAATGAGTCGATTAGTCAGCGCAAATCTGAATTATCTATTATTGCTAGTTTATTAGAAAAGCGATGTGAAATTTCTCTAGATAGACAATCTAAACAAAGTTTATCCGAGGTTTTTTATGAAGAACTGGAGATTGGAGAAACTAAAAGTTTAACGACAGAATTGGTTGAAAAAAAGTCAACTATTCAGTCAAATACAGTTGATTTACCTGAGATTAATTCTCGAGCAGAGTTTGAGGAAGAATTGATCAAAATTATCTCTAATATTCCAGTAAATAAAAATCAAGTTTTTGTAGATATGAAGTTGGTCAATGAAAAATTTATGGCAATATTTGGCGAGGATATAAAACAGATATTAGAGAACTTAAAAATTAATAGTGATCTGGATAATTTTTTCAAATTTTCTCCAAGATTTAGAGTGAAAAAAAAAACCAAATCTAAAGAATATCAAGTGGCGATCGCTGCTCAAAACATAAATACTGTAAATTCACAGATAATTAGATCTCCAGAACAATTGGAAAAAGCCCTGGTGAATATTATTAAAGTTTTAACTGTTCATGAGCCTTATGGCTATATTCTCATTTCTAATGTTGGTACAGAATTTCAAAAACAATATAATTCTTCTATCACTACAATCCTAAAACAGTTAAAATTAAGTGGTAGATTTATAGAATTTTTAAAATCTTCTAATTGCTTTAATATCAAAAAAGTTTCTAACATGTATCAAGTGGCAATTGCGAATAATTAATAACTAAAAATTTACAAAAAATCGAAGAATATCACATCAGTTTGGGATAATTTAGATTTATAAATAATTTAGGATACTTACCTATAGAGCATAAAAAAAATATTACAGATGAATATGAATTATCAATATACTTTAGGAGGGGAATTTTCGCGGTCGGGAGTGGGTTTACATAGTGGTATAAAATCTCATGTTAAAATTATGTCTGCTCCTCAAAATACAGGCAGATATTTTGTTAGAATTGACTTACCTAATTATCCAGTAATTCCAGCTATAGTTTCTTCTGTTATTTCTACTACTCTCTCTACAGAACTAGGTACTAGAGATATTCGTATCCGTACTGTAGAACATCTATTAGCTGCTTTGGCAGGAATGGGTATAGATAATGCTCGAATAGAAATTGATAGCCCTGAAATTCCCTTGTTAGATGGTTCAGCTAAAGTCTGGACAGAGGCGATCGCTTCTATAGGATTAGTAAAAGCAAAGGGGGTAGATGAGGAGGTTGGGAAATGGAGAGATGAAACTATAGAAATTAATAATACTCACCTCCAACAACTCAAAGCCCATAAACTACCTGTGATTTCTCAACCAGTCTGGATATATCAGGGGGATAGTTTTGTTGCTGCTTTACCGAGTCTTGAAACTCGCTTTACTTATGGGATAGATTTTGATTTACCAGCGATCGGTAATCAATGGTATAGTTGGTCTCCACAAACAGAAAGTTTCACTGATTCTATTGCCCCGGCTCGGACATTTGGTTTATCATATCAGATTGACCAATTGCGAGAAGCTGGTTTGATCAAAGGTGGTAGTTTAGATAATGCTCTAGTTTGTAGTGAAACTGGATGGTTAAATCCACCCTTAAGATTTACAAATGAACCAGTGCGTCATAAAATTTTAGATTTAATTGGAGATTTGAGTTTACTGGGAAGTTTTCCTCAGGCTCATTATTTTGCTTACAAAGCTAGTCATAAGTTGCATATCCAGTTAGCTCAAAAAATTTTAGAGTTAAACTAATTGCACAAAATTACTTTAATCTTAGAAGAGTATCAAGATTGATATGTAGCAATCAAAAAATAATTTGTGAAAAAAACCATGGGGGTTTGCAAACCAAACCTAAGTATAATAATATATTACAAAATCAATGAGGATAGCTATAATTAATCAAAACTATAACGTCTTAGTTTGGATAGTTTTTAAAACTTTTATGTTCGTAAGTCTTCTAAAAATTAATGTTATGATTACTTTTTACTCATGGTAAGATAAAAGCCTCCAATCAATAACTATACAAATGTCAACTTCTAAAGAAACTACAAGTAATTCGATAGATACTAAAGAAAATTCTCAGACTCAAAAAAATCAAGAGGCTCCAACTACTGGAGCAAATATTCTGACTATTGAAGAGATTCACAAAATATTACCACACCGATACCCCTTTGCTTTAGTAGACCGGATCATAGAATATGTACCAGGAGAAAAAGCAGTTGGTATTAAAAATGTGACCTTTAATGAACCCCATTTTCAAGGACATTTTCCCGGAAGACCAATTATGCCAGGGGTATTAATCATAGAAGCATTGGCTCAAGTCGGAGGTATAATATCTGCTCAAATGCCCAATATTAAAGAAGGATTATTTGTATTTGCAGCTATGGATAAGGTAAAATTCCGCCGTCCAGTATTACCAGGAGACCAGCTAATATTAACAACAGAATTACTCTCCTTTAAAAGTAATAAGTTTGCCAAAATGCGAGGTGTTGCAGAAGTGGATGGTCAAAAAGCTGCAGAAGGGGACTTGATGTTTTCAATGATGGATTAAAATATGCCTACTCTAATTCACTCAACAGCCGTTATAGCTGAAAGTGCCGAACTACATCCCACTGTACAGGTGGGTCCTTATGCTGTAATAGGAGAAAAGGTTAAGGTAGGGGCAGGGACTACTATTGGCGCTAATGTTGTGATTGAAGGGCCAACAGAAATTGGCTCTGGTAATCGAATTTTTCCTGGGGCAGCTATTGGTCTAGAACCACAAGATTTAAAATATGCGGGCGCTCCTAGTAGAGTTAAAATTGGGGACAATAACCAAATTAGGGAATTCGTTACTGTTAACCGTGCTACTTATGCTGGTGAGAGTACTATAATTGGTAATGGCAATTTGCTGATGGCTTATGTTCATGTGGCGCACAATTGTATTGTTGAAGATTCTGTGGTGATAGCTAATGCTGTATCTTTAGCAGGTCATGTCAAAATTGAGTCTAAGGCTGTAATTGGTGGGGTTTTGGGTATCCATCAGTTTGTTCATGTTGGCAAAATGGCAATGGTGGGTGGCATGGGCAAGGTAGTTAGAGATGTCCCACCTTTTATGTTGGTGGAAGGGAATCCTTGTTTGGTGCGATCGCTTAATTTAGTTGGATTAAAGCGTGCTGGTGTGACCAGTGCAGATTTAGCAATTTTGAAAAAGGCTTTTCGGATTTTCTATCGTGAAGATAAACTTTTTAGTGAAGCTTTAAATGAATTACAATTACTCTCAGAAAATAAGTATGCTCAAGAATTACATCAGTTTTTAAGTATGTCTCTGGGGTCTGAACGTCGTGGACCGATGCCGGGAAAAAGGTCGAAGGGATCAAGGTTAGAAGGGTTTAATAATTAATATATAGCAATCCTATTTGATTTGTGGTTCAAATCTTAGGGCTTCTTGGGAATAGGTTTGGACACAATGGGCAAAGGTTAAGTAAATATTTGAGGACTATTTTGTCATAAAATGAATTATGTGACGAAATAGTCAGGTCATAGAATTTGTCATAAATTATTGGGGTGAATTTAGTCAGAATATGTCAAAAAAAACGGTGGTAATTATGGACTAATCTCCAATGAGGAAAAACCGGATGAGTTATTGAATGAATGGATAGTGTTTTTAGGTAAATCCTGTTTAAGCAGAAAGCTTAAGTATAAATTCACAGACAGAGAAGTTTATTTCTATCTTTATGATTGAAAATCAAAGCATTCTGCAATTTTTTTAGGCTTACCCGAAAGTTTTAGTTTTCTCTGCTTTTGTAATATTCTCTGTACAGGTCTTTATCTTTCGGGCTATGAGTCTAGAAAATTTAAAGTTACTGAGTTTCTTGTATCAAATAAAGTGAAGCTTAAATTTTGGGTTCCGATATGTCTATTAGCCACAATTTTGGTTAGTATACGTTTTCCACTTCTACAATATTTCTTTAAGGATGAGAAAGACGATAAGAGTCGTTATTGCAAGTACTCTTATCAATCAGCATACAATAACATTGACCAATTTAAAGAGGTTTTACTTTCGGAAGCCAAGAAAGATATAGCTAAAAAGTTATTCAAAAATCAATTTATAGATAGTATGGGTAGGTCTAATTACAGTCTTAAACAAGAAGATATGATGCTTAATGTTCTCAAAGAATATATAGTTCTAGAAAAAAAAGAATATGAGAACAACAGCAATTTTGGTGAGTCTTGCATATCTTTCAAGGTCAGTCAAAAGCCTGAAGATAAGATGTTTAAACCTATAGAATTTCAAAAGCAATACTGTGCTTCAGATATGAATGCTTCTTTGGAAAAAATACAACAAGAAAAAGAGAACATAATTATTGCTAGACTTCAAGAGCATGAACCTAAACTTCGACAACGTGGAAGGAAGGAAATTTTAAGTCTAGTGTCAAAAAAGCTGTTTTTTGAGGAAGATTTAAAGGACAAGAAACATTGTGGAGTAATCAAGTTTAGCATATTGCCAATTGAGCTTCAGATAATTGTAAGAGAAGATTTCAATATTGGTGAATTTCAAATTATTCGTAGAGTTACAGGAGTGGATACAAAGCAAAAACAAGCTAAGTTTCAAGTCGCTATTTTGTCTGACAAGTATAATTGGAAGTATGAAAGTGACGATCAAATTGAGTTGAAAGGAGAAGTTGCTGATATTTCTCCGTTGCTCTCTAGTGAAGAAATGATTTCTAATTTTAGAGAAACTTCTGAAGTAATTAGTGTTGGTACTGCTTCATGTGAGGGAGAAGAAATCACAGAAAACGAGAGAGCCTACAGCAGAGCTGTTAATTTGGATAAATGGTTGAAACAGATTTTACAGGAGCATGACGCTCTCAAAGTCAAAAAAAGATATACTTTGACATTAGGAAAATACAGAGAAGAGTGTTCCCTCACGACTGAACAACAGACAGCTATTCAACGTAGAATCATTATAATTAGTACTATATATAGAGATAAAGATGTGAATTTATCTGAGGCACTTTATAATGCTATGAAAAACTGGGCAAATTTCTCGTTTGATGTTGAGAAGTATGGTGAATTTAGACTTGAAAAATCTTCAAATGCCTGAAACTCTGATCTCGGAGAGTACTTTTCCCTTTTTTGAGTAATATTTTCTACACAACTTAAATAAATAACTGCTATTATATTTTGAGCTTATTGCCAATGCTTAACCCCCCATCTCCCATCAAAATTTTTATTAGTACAGGTGAAGTTTCTGGAGATTTACAAGGTGCTCTGTTAGTTGAGGCACTCTACCGCCAAGCTCAACTTCAGGGTTTAAATGTGGATATTGTGGCTTTGGGGGGAGATCGCATGGCTACTGCTGGTACTACTTTGTTGGGCAATACAACTAAAATTGGTTCTGTAGGAATTGTTGAGTCTTTACCTTTTGTTTTCCCTACTCTGAAAATTCAAGAAAAAGCTAAGGAATATCTACATCAGCAGTCTCCTAATATAGTTGTTTTAATTGACTACATGGGGCCTAATCTCAGTATTGGTAGTTATATTCGCAAAACCTGGCCAAATTTGCCGATTATTTGGTACATTGCTCCTCAAGAATGGGTTTGGTCTCTGGGAAAGGATAAAACAGCTAAAATAGTGAGTTTTGCGGATAAACTTTTAGCTATTTTTCCAGAGGAGGCAAGTTATTTTCGCCAACAGGGAGCTGATGTTACTTGGGTAGGTCATCCAATTATTGACAGGATTAAAATGGCTCCTACTAGGGAAAAAGCTCGTAGTACTTTGGGTATAGCTCCTGATACATTGGCGATCGCTTTATTGCCTGCATCTCGGCAACAAGAAGTGAAATATTTAATGCCTGTAATTTTTCAGGCAGCTCAAATAATTCAGAAAAAATTACCCCAGGCTCATTTTCTGATTCCTCTATCTTTAGAGATTTATCGTGATGCTATCACGGAGGGAATTAATAAGTATCAACTGCAGGCAACAGTTTATCCATCTTTTCCACAAAATAGTGACGAAATACAAGAAAGGAACAATTTAGAAATTCTGGCTGCAGCTGACTTGGCGATCGCTAAATCTGGTACTGTAAATTTAGAAATAGCTTTGCTAAATATACCTCAAGTAGTAATATATAAAGTTAATCCTATAACTGCTTGGATTGCTAGAAATATTCTGAGGTTTTCTATTCCATTTATTTCTCCACCTAATCTAGTACAAATGAAGTCTATTGTACCGGAATTATTTCAAGAAAATGCTAATCCTGAAAATATTGTTTCTGAAGCTTTGGAACTTTTATTAAATTCTCAACGCCGTGCTCAGACATTAAATGATTATCAAGAAATGCGTCAATCTTTGGGAGAAGAAGGAGTTTGTAATCGCGCAGCTCAAGCAATTTTGGATTTAGTTTTAACCAGAAAATCAAAATCTTTTTCAGATATTTAAATAAGTAATTTTTAGTAGGGGTACAAAAGTAGGTATTCGGGGTGTAGGAATCAAACCCCTAGAGGGGGTAGACCTCCCTAGAACATATACGATAGGGTTTTTGTTATGATAATTAAAAGAACTTGATGTAATGTTAATATTGGTAGCTTTGAAATTATCATTTTATCAATATTATAAATGATGGCAACAAGTTTTAAACATAAAAATTAGTTTTATGATTAAAACTAAGAAAAATATTTCTCGGCTTATATGAATAGTATTTATCTGCTGCTTTTACTTTATTCAAAAAGGATTTTAAGATTCTGTAACATAGGAAAAAAAAGAAAAAAAAGTTTGACTATTCTTTTCATTTTTTTCGGAAAAATCTTTCTGTATATAAGTTTTATAATAGCTATTGAAAAGCCTCTTTTTTCTGGGGAACTTAGGAATAATATTATCTCTAAAGAAATCATAAATAAACTTGAAATTCAAGGTTTTTTGGATGGTTATCAAAGGTCTAAATCTGGTTTAGATGAATTCATAGAAGGAGGAATTCAGAAACGAAATATAATGGAAATAATAGAGCATAAAATTTATGCTGATGCTTATCTACGTGGTTATTTACAGTTTGAAACTGACCTAAGTAAGTATATTACTATGAATAAAAGTGAAATGTATTTACAAGCTATAGGGTTTAAAGATGGTTGTTTGAGAGCAAAAGCTAGATTAAATAAATTTCCAGGAGTGGGAATGGATAACTTAGGTTTAACAAAATTAAGACAACAGTTAATTTATATTGATGCCTATCAGCGAGGTTATTATAGATGGTTATTTACTAATTCTTGTCTACCTACACCATATAATTAGGGTTTACTGAAAAGTTTACTCAGTGAGTTTTAAGAGTCAGAAATAAGGAGTTAGGAGTTAGTATTGCAGGAGTTCCAGAAATTATAATTACAGCAGTTTTAGAGTTAAGTAAAATCGTTTCATACACCTCAAAATTCATACATTAATACATTATAGGAGTTGCCACAACTGTTAGGAATATTTATTATTGCCAGTTGCTTTTTTCCTGTTGCCTTTTAATCAAGATACGATATCCTAACTGATATCTTGGTTACTATAAGTTTGGAAAAATTCAAAACTTTGATGCTATTAGTAATTTCAGGAAATTATTTGATATTTTTTTACTTCCCTAATCTCATCTTGCTTTCAAGACTAGCTTTCTTAAGTTAATATGAAAAAATACAGAAAGATTATTTTAATATGTTTAGTTTTTACTGTAATTTTAGGTTTGTTAACTAAGTTCTATGAAGGAACCTTTTCGGAATGGCTGAACAATTCTTTTAGTTCGATTTTTTATGAGGCATTCTGGATTTTATTAGTAATTTTTATTCGGCCTCAAATTTCTACTGTTAGGGTTATTTTTTTTGTTTTTATTAGTACCTCATTTCTAGAATTTATCCAATTATGGAAACCACCTTTTTTACAAGCTATTAGAGCTACTTTAATTGGTAGGTTGTTATTAGGAAATACCTTTGTATGGTGGGATTTTTTATACTATGCATTGGGATGTACATTGACTTGGATACTTTTAGGTTACTTAAAATCCTATACAGACATAAAAAACAAACAAGATTAGGGAATATAAATTATAGCTACAGTGTTTTTAAAGTTAATAATATCAAGTTATTTTTATTCTTTTTATTCCCTATTTTTAGAATTAATACTGAGTAGTAATTTTATAATAATTTTCTAACTATTAACTATTCGGGCGCCACCAAATAATTTTGTAGCTCAATAGTATGGGAATTACTATATTTATCTTACTTTGAAATTTTGAACTTTGACTTTTAATCTTTAAGCTACTCTTACCCACTCAATAATAGCTTTAGTCAATCCATCCAAAGTATATTCTTGAGCTTCCACATCTACTCTACCTAATAGACTATGACAACTTTGAGAAGTTTGAGGTCCGATAGAAGCAATACAAATATTTTCTAATAAATCTTCGGGTAATTTATCCTTATTTTCCCCAATTAAATAACAAAAGTTTTTGACAGTTTTAGAACTAGCAAAAGTAATAACATCTATGTGATAATTCTGTAGGGCTAACAAAGCTTCGGGTAAAATATTTTCTGGGCAACTAGACTCATAAGCAGCTACTTCTATTACCTCTGCACCTTGACTATTTAATTCCTTAACTAATACTTCTCGACCACCAGTTTCTACTCTGGGAAATAAAATCTTTTTCCCACTCAATTTTTCGGGAAAATTCGCTACTAAAGAATCAGCAACAAAGTTAGGTGGAATAAAATCTGGTACTAAACCACAAGTCTTCAAACTTTCTGCAGTTTTTTTACCAACTACTGCTATTTTTACTCCAGCTAAAGCACGACTATCTTTACCTTTCTCTGCTAATCTTTCAAAGAAATAGTCTACTCCATTTGTAGAAGTAAGAATTAACCAATCAAAACTATTTATATTAGTAATACCTAGGTCTAAATCATGCCAACTTGAAGGGGGAGTAATAACTAAAGCTGGCATTTCAATTACTTTTGCTCCTTGTTTTTTGAGAAGTTCGCTAAACTTACTTGACTGACCTGCTGAACGAGTTACTAAAATAGTTTTATTTGCTAAAGGTGCTATCTCTGTTTTGGCTTCTGACTTTTCTCTAACCATGTTATTTGGATATTGTAAATAATCTCTTAATCTGACTACTTCTCCTACTATTATCACACAAGGGGATAAATATTCAGCATAAGTTTGTTTAGCAATATTGCTCAAATTACTAATCCAAATTTGTTGTTTAGGAGTTGCACAATTTTTGATAATAGCTACAGGAGTTTGAGGTTTTCTTTGGTGTTTTAATAACTGATGTACAATTTCACCTAAATTTTTTGCCCCCATTAAAATTACTAAAGTTTCAATTTTAGATATTGTTTCCCAGTCTAATACTTTTATGTCATGAGCAGTTAAGATGACAAAAGCTCTACTCATTACTGTATCTGTTAAAGGAATATTTGCTAGTAAAGGTGCAGCTAATGTAGAGGAAATTCCTGGTACTATTTCAAATTCACAACCTGCTTTAATTAATGCTTGAATTTCTGGAGTAGCACGACCAAAAATAAAGGGGTCTCCTCCTTTTAGTCTAATTACTTGTTTGCCTAAATTATATTTTTCTATTAATAAGCTATTAATTTCTGACTGAGATATACTGGGTTTACCGCCACGTTTACCCATCTCTATTTTTAAACAATTTTCTGGTGCTAGTTCTAAAATAGAGTCATCAATTAAGGCATCATAAATTAATACTTCCCCTTGAGTAATTAGGGCATGTGCTTTGAGGGTTAAATATTCTTTATTTCCGGGTCCGGCTCCAATGATATATACTTTCATTTCAGTTATTAGTTATTAGTTATCGGTAAAAAGTAGGTTGGATATAACGCAGTAAAGCTAAACATTGGTTTTATAACTATGGGTTTAGGTTAGGAGGCTGTTAAACGGTTTTTGCGCGGCATTTCTGTACTAAAAATTTATCAGAGATTACTTTTGACTTTTGACTTGTGGGTAGGGCTGTATTTTTGTTGGGTTTCGGTTACTAAACCCAACTTACTGTGTACTTTCTTTTTTCAAGTTTGTTTCATTAAATGCTTTTTCTAATTCTGAAGTTAATTGTAAGCGATCGCTCCACAATTTCAAATAGTCAAAATCTAATATTTTTGATCTAGCTTTTAAAATTCCTAATAGATAACGTCATTGTTTTTGATAAGTTATCTGATATTTTGTATCATCTTAATTTCTGTAAAATAATATTTTCTGGAAAAATAATATAAATAAGTTTATTTCCGACAAATAATTGTATGATTTTCCGGCAATACATTGCTAATAATTCAAAATAATTCGATTATTTAATAGGATATATTTCAGCTTTAATTACTGATTTTTATGAATAAGAAAAAATATTATTATGACTCTTAACAGCATCTTCTATAGAATCTTAAGTTACATATTTTTTTGTTAATAAAACTGCTATTAATTGTTGTATTTTTATAGCCATAAAATTACTGCAATATCAGCATATTCTGTTTTTATCCTGTCTCCCTAGAAAGAGCTAGCAAGACTACTAATGAAATAGTAAAAAATGTGCAATTTATCTAATTTTTACCAAGGTTTACGGCTAAGTTTATTTCATAAATAACCATAAAATCTGTATGGATTAATTTACTAATTGAATAATATTCTCTCATGATTTTAATTTTATATACTCTATTTTTAGTTTTTTATTGGTTAAATTATTATGTTGCTTTTTAAATAAAATTCACAAATTTTATTGTAACTGAATAGATGCTCTATGATGTTGGATACTTCTGGTTTATATGGGCATTTCACCTATTATTTCAAAACAATTTTTTTCAGTTTCTATTGTTATGTCTGTTGCTTGGTTTTTATACATTATTGGCTATTTATAGTTTTTTTTCATAAAGAAGAGGTACATTTACGAGCCTCTATTATCTCTCTGAAAAAGGGGGACTTTCTGTTTGATTTTCTAGGATACCCCATTATCTCCTTGAAAAAGAGGGACTTTTTGTGAGCTCTTCCTCTTTTTAAGTTATGCTTGCTCAATTATCTTTATTAACATAAAACTTGACAAATAAAGAGAAGTAAAGATTATTAGGATAGCTTTTGATGTGATTTTTAAGCTATTTTTTCCTAAAAGTCTCCCTATATTTTTACGTCCCTATTTTCCTATTTGTAACTATGGGTATTATATATATTGGCGATCGCGAAACAGGTAAAACTTCTCTTGCTCTTGAACTAGCTAACCCTAGTAGTAATAATTTTGTCAAAGTTATTTCCCCCCCCTACAACGAACTAAAGGCTTTACTGTGGGACGATGTAGAGGGGAGAACCCGTGCTACGGATGGCAGGGAAGCTACCTATGACCGGACCCTAGAAATAGAAGTTTTCCTTTCCACTAGGCGCAAAACAATATATACCGACTGGGTCGATACTCCTGGAGAAATATGGCGAGGAAGTTGGCAAAAAAATAACCCGGACAAATGGGCCAGTTTTGTAGAAACTGCTCATAGTAGCCAAGGAGTTATTCTAGTTGTCCCTCCCTATCGGGAAATTATCCGTCAAGATGGGGGAACCAACCCTGATGAATTTATTACTCAACAGCAGTGGGTACGACGGTTTGATAGCTGGGTAGATTTTTTCCGTTATGAGTGTCCAAATGTCAAACATATTGCTTTATGTCTGAATAAAGTGGACTTACTCCAAGGTATTGACCTGAAACAGGAAGCAGAAAAATTGGCCTTTCATCCCCACAGCTCCCGTATGAACTGGAATGAACGCAATGACTATATCTTCAAGCGCTTTTTCCGTCCTATTCGCTCCCATATTGCTCAACTTAATAAATACACTTCTGGTTTAAGTGTGAGGTGTTTTATTACTAGCATTTATAACCGTGAGCTTCTTGAGCTACCCTGGATTTATCTAGGAATTTATCTTAAAAGTGACATTTAATTTTAAGTAAAAATTTATGGGAAATATTTGTATCATCGGACCCAAGAACTCAGGAAAAACTACCTATCTCGCTGGACTGAGCTATTATTCTGATTATGGAGGTTCTTGTAGTAAATATATAGTTTCACCTCTAAACGATGAGTCTCGCGAGCTAAAGCAGCAAGCGGAAGATACTATTTTGACGGGATTATCCTTTGATGCGACTGGTACCTATGTTCAGAGCGTAAATGACCTTAACTACTACTCTTTTAAAATTGAAGTAAAAAGGGGACTTTTTAAACCTAAAAATATCATTATACTAAATGTTCGGGACTATCCTGGTGAAATATTTGAGAATATCCTCTATGCCAGTCAAACAGATAGTATTCACGAAGAGTTTATCAACGAATGTTTAATGCCTGATGTTGATGGTTGTCTGTTGCTGTTTACTGAATGGGAAAATAGCAAAGACGATTTTTATAGTAAACTTATGAGTCGCTTTGTGGAAATAATGGATGAACACGGTCGTCTTTACAACTATCGTCTAGCTGTGGTGATGAGTAAATGTGAGCGGGGAGAAATTTGGCCAGGACGTATTGACCCTGAAACCGACCTATTCCGTGTTTATTTGAAAAAAACTTTTAAAACCCTCAAAAAAGACATTCCTAAACGGAACTTAAGATTTTTTGCCCTATCAACCTTCGGTGTTTTAGGACGTTATGACCCACGGCCAAACCGTGTTGATGCTGTGGGTAGTGGGGGACGAGCTTCGACTTTACGGAAATCGGAGGGGAAATCTTGGAAACCCTATAATCTCATAGAACCCCTTTGTTGGTTAAATAAGGAGGGGCCAAAATAGTTTGGATCTTAACTCCTAGGGTTGTCTTACAGTCTATAACAATACTTAAAGAAAGAAATGGTATTATTTGGCAAACAAAAAAAACTAAACTCGGATTCTTTATCAAAAGCTTTCGGGGATGATTCGCTTTTACGTATTATTGGCGGTCGCAACTCTGGCAAAACTGCTTATCTGGCCTCTTTGGCCTACTGGCCTAATGCTAATCCAGAAAGTCCAGTCAAAAGCATTACGCCTATTGGTGAGGAAGCAGAAGAACTTATAGACAAAGCACGAGATATCTTGGAACAGGGATTAGAACTTGAGCCAACTGACCTAAAGGCTGATATTAATGAAGTGAAAGATTATAGTTTTAGTATCAATTTAAAAGACCGCTTTTCTTGGTTGGAGGGTTCAAAGAAGTCAGTTCAACTCAATATCAGTTGCAAGGACTATTCAGGAGAACTTTTCTCCGACCTCATTTATAAAAAAGGAGACCCAAAGTTAGAAGGTTATCTGGAAGATTGCTGCTTGGCCAGAGGATTACTAATGCTGGTTGATGGCACAAGTCATCGTAAGGATAAGGAGTTTGCTATGGGAATGGAGAAGTTGTTGATGGAAATAGATCGCTCAGAAATGGAGATGCAGCATCGGCGCATCGCGTTGGTATTGAGTAAATGTGAACAGTTAGAACTGTGGGTTAATCGACATCGACCAAGAAAAGTGGCAGCAAGATTTCCCAAATTGTCTGCTCAACTAGAAGCTTGGTCTTATTCTGGTGGGGGTACGGTAGAATATTTTACTACTTCGGCCTTTGGAATTTTAGGACGACAGTACCCAGAACCCAACTCAATGCGGTTGAGAAGATCGCGAGATGGAACTGGTTCGGTGATTAAAAAGCCGAAACTTTGGCGCCCTTTTGGTTTGGTGTCACCCATTTATTGGCTTTGTACTGGAAAACGCCACTCGGAACTTGATCGAGACTAGGTTGAGCTTGCTTCTTTTGTTATTTACTTAGGCTAATTTTTTTATAGTTATGAGTATGGAGAATAAAATATATATTCACGAATTTAGTACTGGCATTGAGGTAAAAGGTACGGCAACAGCATGGGAATCAGGGGGTTTTACCGGAGAGTATATGAACCGGACTCTTGACAAAATTCCGCAGGCAGTATTAGATTCAATCGCTAACAGAGAGTTTGCTTTAGCGGAAGGGGTGGTGAGAGCAGAGCCGGCGATCGTGGGGCGGGTAGTAAGACGTGGTAAGGAAAGCTGGTCGGTAGTAGCAGTCGTAACAAGGGGTCGAGACGATTTCGGACGGGGAGTATCCCTATACCGTTATTTTCTGTGTCAGGGAGATACAGGCATTGAAACTATTTTGCGCTGGATGAATAAACCGCTTTCGTGGGTGTTTAATCCGTTTGATAAGAGGGCGATCGGGGAACCTCATCAAGCAGATCATAGTTATATGGAGGTTAACTTAATTAAATTTAAGGAGATGTTAGACCAGTCACCACCAATTATTTTTCTTGCTGCAGAGAGTTGTACACCGTTGCTATTAAATGAAATAACGCGAAAACTACGGAGACCCAATGGCGATCGCTCATGGGCTTATAAAGTGGCTATGTTGGAACGACCAGAGTATTTTCAGGTCATTTATCCCGCTGATGCTAAAGCAGAGATGGTCATCAGGGAAGTTTTAGACCGCCGTCAAAGTTCCTCAGTGCTGATATCGGGAGAATCTGGAATTAAAACAGCAATTAAAGCGGTGATGAATGGTCGGGTGAAGCGGGGACATATTGAGAGTTTAGAAAATGCTCTGGGAAACCAAGGGCTTGATAAGAATTATTGGAAATCTGTTTTAGATAAAGAGGGCGCTTCTCAAGCTGTTACAGAAAATATTTATGGCGATCGCTATGTGCGACTGTTGACGTTAAAAGCAATGTTAGTTCCACAATTTTTGCCTGAATTTCTAGCTTGGCTTGCTCATTCACAGGAAGGGGAAATACATTATGGTACTTCGTTAAAGTTACAGCAATCAATGTTACAAGAAGCCCCGAAATTTACTGAACATTTTCCCCGACTTTCTGAATATCTCAAATGGGGAATTTGCTATACAATTGATGACTTGGTTGATGAGCCGAAAATTATTAAACAATCTCAATTCTTATTAACTAAGCCAGGGTTTTGGGGTCAGCTTTACAAAGAATCTCTTTCTAAGGAGTTGGAGAATGTTCTCGATCTTATGGGTGAAAAGAGACATAATTTGGAGTCTCTGAATTCTCTATATCCCCAATGGAGTAGTTTATTGGGTAAAATTAATAAGTTTTGGTATCCGCAAGAACGACCCGATAATAAATATAAGAGTTTGGCAGAGTTGTTTGAGAAATTAGAAACCGCAAAATTGGCTGCTATTTTCTATCAAATAGCAGAGGGTAGCGTTCCGAAAAATTTGTTTGACAGTATTTTACCCTCAGATAAAAAATCAGAATCAACAAGACTTTTTAACAAGAAGATTGATCGCAAGAAAAGTGTAGGCGATCATATTAGTTCTGTTTTCAATGACGTTCAAACAACTTTTCTTTTAAGTCGGCGGACAGCAATTCAGAAATTGATGAACAATTCCGTAAAGTGGGAATACCTCACAACTTTGGATAATGCTTTGGACAACTCTACAGAAAACCAACTAAACGATAATGAATCATGGGAGTCATTTTTCGACAAGCAAGGAGCGAAAGGAGCATTGGATAAGAATTCTTACTCTAAGCGCATCATAAAACTGTTGACATTAAAGGCCATCTTGATTCCACATTTTTTACCTCTTTTTCTGGAATGGCTTAGGAAATCAGAAGAATCGGAAAAACACTATAGTGTCTCTCAAAATCTACAGGAAGAGATATTAGGGAAAGTCCCAGAATTGACTCAAAATTGTCCAAAACTTTCTGAACAACTCAAATGGGGTATTTGTATCGTTATTCATAGCTTGGTTAATTACCCACACATTCTTAAAGAGTCCAAGTTGTTGTTAACTAAACCAGGGTTGTGGTCGGAGGTTTACCAAGAATCTCTTTCTGGGGAGTTAGAGAATGACATAAATCTGATAAGTGCTTATATTTCTGGGAGAAGAGATTTGCCGTTTCAGGCAGTTCAATACCCTGAATGGGAGGAGCTGTTGAGGGATATTATGAAGTTTTCGCCACGGGGACAACAAGCAGATTCTCGATATTGGACATTGGGGAATTTGTTTGAAGCAGTGGAAACACCAAAACTGGCTCAAGTTTTCTATGGAATAGGGGGGAATGAGGCTCCGACATCAATAATGCCTTCAAAAAAGGCTCAGAAATCAAAGGGTATTGTAAAAATTTGCTGGGATTTTTTGTTTGAAAAGATAGACATGGGAGATAGAATGCGTAGAATTTTTATTTTGTTGGTTTTCTTCGCCTCAGTATCCTTCGCTGGATATAGTGGATGGTTTCTGCGAGGTATTCTACAGCCTAACGGTTCAGCGTCAAAAAGGAATGAAAATTATCAAGCAATTAATGCTTTAATAGATGATTTGACTAAAGAAACAAAAAATATATTTGATCAGAGCAAGAAGAATAATCAAGATGATAAGTTACCTAAAAAAATTATTGCTAGCATTAAGCAGAAGAAATTAAATAAGCCAGAAGAAATTTTACCGTTTTGTATTGGAGACATACTAGAAATTAAAGATTTTCAGTACAGTGATATAAAGGCAGATAATCAAAAATCACTAAAATTTAGTGAAGCTATTTCTAAATATCAGGATCAAAAAGGAATAAAAAATGCTGCTCCTGGGATAATTAAAAGAGATAAAAATACATATAAACAGTTAAAAATAGATATTGAAAATGAATGCTTGTCTCCTAGGCTTTCTGAGATAAATCAAGATAAATACGATAAAACTAATGCAGCAATTGAGGCAATAGCAAAAGGATTGGAAATAAAGATAAAAGATTTAGTTTCAAATAAAAGTTTACCTACTGATATCCCAGCAATATTTTATAAAGATTACTATCAAGAGCAAAACCCAAACCCACAAAACATCAACTCACAAGGAATTGTACAGCACTGTGTAAAAAAAGAACTGGGACTGGGGTCTGACTTCCAGTACAGCTATATTAGGCAATATAATAAAGAATGGGAGAAATTTAGTGAAACAATCAAGAAATATCAGAGAGAAAAAGGTACAATGACAGCTCCTGATGGAGTAATTAATCAGGAGAAAGATACACAAAAAACATTAAAAGAAAATATTCAGAAAAAATGCTTAAAATCTACAACAGTTGAATCCCTTAACCTGAAAAACCCAAAACCACCTAGTACATAATGAAACTTTACTTCTATATTCTTTCCGGCATAACTTCCGCCCTTCTTGGATGGAACATAGGACAACTGTTCCTCAGTGACTTTGGCTTGTTTAACCTTTTGGCTGAAGTTGGCATTTTTCCGGAAATAATCTTGTTTCCCTGCATTGCTATCTCCCTGGCGATGGGCAGTATTGCTAACGAAATCTTCCTTAGTAACCCCACTCGTCCCAAAATCAGCTTGCGGACGCTACCCGCTCCCTTGTTCATCGCTTTCATTATAGGAATTATCTTTGGTTTAGTAGCGGGTGGCATTTACCAAATTTTCTTAGCTCCCGAAATAGCTGTTCCCCCTTTTATTGTTCGCATCTGTGGTTGGTTAATAGTGGGAGCTTCCGTAGGCTCTGCCGAAGGGTTGAGTTGGCGGTGGCGTAGTATTCAAGCTGGCAACCCTAAATACTTCCGAAAACGACTTTTTCTCAGTATGATCACAGCTAGTATTGCCAGTCTCATAGCTGCTATCGCCTTTGAATTATTGCGCCAAATTCAGGGATCTATGCCAGCATCTTTCAAATCTTATGAAGATCCTTTCGGTTTTGCTATTTTGGGATTATGTTTGGGCATTGCTTTTAGTATTACCAACTTTACCCCCAGTTATCTGCCAGCATTGAGAGCAGGAAGTGGATTCGAGTATTCAGGAGAAGAATATGATGACATCGATCCCCGTCGGACAGTCCTCAGTCGAGACTATCCCAGGATAAATAGCTCCCTCCTGAAGTTTATCAGTTACCGTTCTCAATACAAATACGATAATGACTACAAAATTGAGGAAGGTTTATCTATGGAACTTCCCGACCAGGGAATTATTCGCATTGGTTCAGCCAACAAAGCTCAGATTTGCCTTCCCCACCTCCCTCTGCACGCTGCAGATATTAGACTAAAAAGAAAAAACGCGATTTTATTTCCCAACCCAAGGTTTTTTGATACCGTTGCCATTAACGGGACGCGACTCAGTTCTAGTCGTAATATTGATCTCAAACATAACTATGTCCTTACTTTCTACACTAATGCTCAAGATGATAATATTGAAGTTCCCGAATGCTACCGTATGGTCTTCTATAACCGCTTTTTCGATCCGATGGCTTAGTAGTTTAGCTATAGCTATACTAGGTTTCAACAGTTCAGCTTTCGGACAGACTGCCGAAATTGTTGGTCGTCCCATGGTCAAGGATGATGAAATTACTCTCCGCATTAAAGTTACTGAAGATGGAGAGCGCCCGGCAATGTTTCTTGAAGAACAAGATTTTCAGGCAATTGTCGATAACGACCTGGTAGATATTATATCATGGAAAAATCCTGAAGAAAGCGTTCCTCCTCCAGCATGGATTATAGTTTTGCTCGACTTTAGCGGGAGTATGAAGGAAAAAGATAGTAGTGGAACTACAAAACTTGAGGGAGCGATCAAGGCTACCCGAGAATTTCTGGAAACAACGAGTGCGCGTGGTAGCAATACCAGGGTAGCAATTTTTCCTTTTGGGGAAGGTGGAGGAAGATGTAATAGTTATAAGGTGAGGAGGGAGAATATCAAATCTAGATTTTTTCCTGCGGACGATTTCAAACACAAAAACTTACTAGATAATCTGGCCAAGAAAACTCCTTGCGCATCCACTAATATTTATGACCCTCTCAAAGAAGCTATCCGCTTGCTCAGCGACCAAGAAGATACGGACTTTTATGTTCCTGAAGATTCCATAGAACCAGAACCACGACTATCAGTGATTTTGCTGTCTGATGGGTACCATAACAAAAAATACGAAAACCGGGATTTTAGGAGATTAATTGCTTTACTTGAGCGTCATGATCATATTGTGGTTCACACTTTGGGATACGGTTTAACACAAGAACAGCTTGGAAAAAAGTATAATCTGGGACGACCAGCAACCCGCGCTGATGTAAATCAAAAATATGTTCCAGCAGAGGAATTTGTTGACCAGATGCGTTTGCAGGAAATAGCAGAAGTAACAGGAGGAATCTCAGAATTCTCTGGTGATGCTGATGATATTGCCGAGGCGTTGCAGTTATTTCTCAATTCTCTGTTAGGAGAATACGAGATTATTTATCGGGAACCCAACCCGGTACGCGCCTCTAAACATGAGGTTTTTGTGACAGCTACAGTTAATGGACAGGATGTAGATACTACACAGAAATCTTATACTATTAATGCTTTTGGGCGATCGCTACCAGCAAAAACCAGATTAAAAATGACGGGTTTAGTGTTGTTGCTATTGGGGTTAGGAGGAGTTATACCTTTCTGGAATTGGAGTCAGAGACTCAAGCAAGAAACTGAAGAAGATTTTTAATGACAAAATGAGCAACTTTTTGAATTTGCTATAATTACATAGCTATCTCTCAGGAGAAAAAACTACAATGAACTGGCAAAACTTGACTCAAAAACTCCCTAAACCAATTATCTTCGGAATATTCGGCGGTGCTGGATGTCTTATAGCTGCGGCAATATTTGGTGAAATGTGGCTGTCTCTGACCAGGCGACCTCCCCAACCTCAAACTGTCGTTCTCCTCATCGACACTTCTTCTAGCATGTGGGGTGGTAAACTTCCAGAAGTCCAAGCAGCAGCTACCGGATTCGTTGAACGACAAAATTTAACTGTTAATAACTTAGCCATTGTAGAATTTTCCAGCAACTCGCAAGTTCTGACCAATTTTGATGCTGATAAAACTGAACTCAAACAAGCGATCGCTAATCTCACCCCATCTGGAGGTACAAACCTTTCTCAAGGCCTCAAAACAGTCGCTTCTCTTCTGCGAAACAGCAACACTCCCAATATTCTCCTATTTACAGATGGTCAACCCAACGACCCTAGGGCCTCAAAATCAATAGCTAGAGAAATCCGAGAGGCAGGAATTAATTTAGTCACAGTGGGAACCGGAGATGCAAACAGTAACTATCTCACTTCCTTGACAGAAAATCCAGACCTAGTCTTTTTTGCTAACTCTGGAGAAATAGACCAAGCTTTCCGAGCTGCTGAAAAAGCCATCTCACAACTATCTGACACAAGTGGTAATTACGGCTTAGTCTTCGGTATTTTCCGCATAGGGGCATGGACCGGTTTTCTGGCTCTCGGAATTGGACTGGCCTTAATCCTTGGACAAAACTATAACCTCCGCCGTCGGTTGTTGTCGAAGCAAGAAGTTGCTCTTGGAGGTGGGGGTGGTTTTCTCGCTGGAGTAGTAGGTGGAGCGATCGGTCAATTGGCGCTTCTGTCAAGTACTAATCTCCCGACTTTAGCGATCGTAGCTCGAATGACCGGCTGGACTTTTCTCGGAACCCTTGTTGGTGGTGGAACGTCTTTATTTGTTCCTAACCTACCTCGTGAAAAAGCCTTGATCGCCGGAGGGTTAGGAGGTGTGTTAGGAGCGACTTGCTTTCTCTTGCTCAATGCATTGGTAGGTGTGCTTCCAGCTCGTTTGGTAGGAGCAGGAATTTTAGGATTTTGCATTGGGTTGGCTATCGCTTTTAGTGAACAACTAGACCGGGAGGTAGTATTGTTGGTTCGCTGGAACAACTCAGAATTTACAACTATTTCCTTGGGAAAGGAACCCATTGAACTTGGTAGCTCCCGGAATGCTCATATTTATCTATCAAGAGATGCTGGTTTTCCCGCTAAGTTTGCTAAGATATTTATTGAAGAAGAAAAAATTATTTTAGAATTTGACCCGTCAATTAGAGAGCGCCCGAAGTTTCAAAATATGAAAGTTTTGAAACAGGAACTTTCATATGGCTCAAGTCGTAAATTCGGAGATGTTTTATTAGAAATTCCACAAAAAAACATACTAAAATAATTCTTAAGTCTGGAGTCAGCAGGAGAACTAATATTATCGTTTATACTAGTAATTTGATTTTTATCTATGGAATTAATTGGATTAAATCATCATGTCAATAATTATATCAAGCCTGGTTAAATAGTTATTATTCAAGCTTGTAAAACAAAAACTTTTTTTTACTTATTATCTGGACATCATGTCATACCATTTTAATAAAGTTATGCCATCAGCATAAATTATTGAGTAACCTTTTCTCAGTCATGGTTAGGCGGATTAAACTCTTCCATATTTTTAAAGAAATTGGTCAGGACTTACCCATAACTTAACTATACATAGCAAGGGTTAACGACCGTTAACCTCTACAAATAGTGTATAATTTGTGTGCGTAAGTCCTCTTAGTCTTAGTTAAGAAGCCAAGAGATAAGAGGCACTTATGTAGAAGGTGACTATCAGGAGTCTCCTGAATGGGAGCCACTGAACTATTTTCAGGGCAGGGAATTGAAGCCCAAATGCCCTAAGTTCACCAAAAGACTTGTCTTCGGCGTCGGGATAGATCTATCCTACCTCCTGCCTTTCTTTGTTCAAAAGAATTTAGTATGGGAAACAAAAATTTATGGTAAAATACACCCTAACAATTGCGAACAATAGTCAACCTAACTTAAATCCTGTATCCTACAGTTTAGAATTGGGTTATGAGTCTGAAAATAATCCAGAACAGTTGTTTGATAGAGAATTTCGCGAACAACTCCGCTCAACTCTCCAACAAAAAACATCCTGTTCGATCAATGATTACCATTTAGAAACTATTGTGACAATTTGGATGGAGGATATCTGTAGGGGTTATCGCTCAACCAGTCTCAGTTTCAATCTCCTCCCAATAGAATTTGATAATATTCATCGACTTCAAGATCCAGGAGATTTCTCAATTCCTGATCTATTTCCTCCCGACCTAAGCACAATTTGCCCCCAAAACGGAGTTTTTCCTCCATTAATCTTTAATTAAATCTATGATAGATAGCAGTTCTTGAATTTATAAGGTACAGTTTTAGAACCATCCCCGCTATCCTTAAAAATGGAATATCTTTCAAAGTTTCCCTGAAAAAGGGAGATTCAGGAGGATCGTCAGTGTACTTGAGAACTGTGGGAATTGCTAGAATAAAAACCTATTACTTAAAAATTTATGCTTGACGTAACCATTACCCCCCATCGAGAATTTCTAGCGGCTGATACCCCTGGACAAAAGCTGTTTGTCATGTTAAAATTACGTCCAAACGCAATTGTTTCAGCAAGTCGTCCTTCAACAACCTTCACCTTTGTTATTGATACCAGTGGTTCAATGTATGATGATAGTGAAGTGGGGAGGCCGAAAATTGATATTGTTGTTGAAGCTCTCGAACGCTTAGTTACTGATATACAAGCAGATCCTCGCGATCGAATTGCCCTAGTACAATTTGATGATTCAGCATCAGTTTTGTTGCCCTTGACTGCTGCCACAGATACTGTTACTCTCCAAAATGCCATCTCCAAATTACGAAGTTTTAGTGGTGGAACAAGGATGGCTTTGGGAATAGAAAAATCCCTGAATTTATTGAAAGACTCTGTTCTCAGTAGTCGTCGCACTCTCATTTTTACTGATGGACAGACAATAGATGAAATTGACTGTCGAGAACTAGCGGTACAATTTGCCCAAGCTGGAATTCCTATTACTGCTCTCGGTGTTGGTGACTACAATGAAGACTTGTTAGTCTATTTGAGTGATCACACTGGGGGTCGCGTTTTTAATGTTGTGGAACAAGCCAGTAATACTGGAACCACAGATATAGCAATTTCTGAGCTGCCACAGACAATTTTTCAAGAAGTACAACAGGCTCAAGCTGAGGTCATTAATAACCTCAAGCTTAGTGTTCGTACTGTCAAAGGGGTTAATTTACAAAGACTTAGCCGTGTTTATCCAGACCGCGCTGATATTCCTGTTACTCAAGAACCTTATCTCATCGGCAGCGCTCTCGCTAATGACGATACTATTTTTATTCTTGATTTTGATATTGATAGCAGAGCTCAATCACGGGTTCGTATTGCTCAATTAGGTTTAACTTACGACATTCCCGGTCAGCAGCGACGAGGAGAACTACCCCCTCAAAATCTTGTTATTCAGTTGGTTGCCGGAAAAGGTGGAATTGCCCAAACAAATCCGGAAGTCATGGGATATGTACAACAGTGTAACATTGGTCAATTAGTCGATCATGCAGCAGCAGTAGCTGATAGCAACCCTGATGAAGCAGCAAAACTTTTGGAAACAGCAAAACGAGTAACTGTCAAAATTGGAAATGAAGCCATGTTAAAAACTCTCAATCTTGGTATTGAAGAAGTACGCAAAACCCGTAAACTGTCTTCAGGAACCCGCAAGACTGTAAAAATGGGTGCTAAGGGTAAAACTGTAAAAATGAGCGATAGTCCTAATGATCAACTTTCAGAAGAACAAATCCGTAATATGACAGGAACCTAGTCTGAAACCTAACTTTACGCCAGATACCTGACACTTATAATGGAAAAACTCAGTTAAAAGAAAAAAGAGTGAATGTTGTTAATTTTTCAACCTAAAACCTAAAACCTAACACCTAACACCTAAAAAATAGCTATGTATATTACCTGTGAAACTTGTGGCTACGATAATAATCCCACGGATGCCGAATACTGCGAGGCATGTGGTGCAGAGTTGAAAAGTACTAGTCCCGCTATCATTGAACAAAATCAACCAATTACAACTCCTAAAGTTATTCCTATGACACCTTCAGGACCAGAGTTAGCTGTTACTACTTGTCAAGCTTGTGGCTATGATAATAATCCTATTGATGCTGAATATTGTGGCGCATGTGGTGCAGAGCTAAAAAGCATCGCTGCCACTACCATTCAAACAAATCCAACAATTACGACTCCTAAATTCATTCCCATCACACCTTCAGGGCCAGGATTAGAATCTACTTCTGCCATTCCCACACCTTCTTTATCGACAACAATATCCCCTGCACGTTTAGTTGCTAAACAACCCAATGTCCCTCAATCTGAATTTCCTCTAAACAATGTTGCAGTGGTAGGGGTGTTCGATCCTGATAGTGGTCCAGTGGATATCGATCTTGAAAGTTTTCTGGGTGGGGAAACAGTGTCACGTCAGCACGCCGAAATTTACCCAGAATATGGGCATTGGATGGTAAAAGACCTAGGATCACTTAACGGTATTTTTATCAAACCTAGTGGTCAAACTCGCTTTGGGGCAAGAATTACCACTCCTATGAATTTGAATCCTGGGGACGAAATTGCCTTTGGAAAAGTTCAATTTGTATTTCGACTAGGAAGTTAGCAAAAACTATAGCTAATTTGAGGACTTCACCACTTTGTTAACATCTTACATCATCATTAAGTAAGCTCGTGATTTCAGAAAATACTTCGTTACAAATTGAACAGTTATCAATAACTGTACTCGAAAATATAGGTCAACGTAATAATCAAATTCGCTATTTTAAAGTACGCTTTGACAGTGAAGATAGCGAAATGAATCAAATAGGAATGTTGCGTGTAGGTTCGGCAACAGGTTTACTTCAGCAGGAGTTACAACTGCGGGAAATTTTAGGTGAGTATGCCTTAGTCGCTCCCCTCATCGCCAAAACTACTGTTTCCGACATTGCACAAATTATAACAGTATCGTCACCTGCAAAAGATACTGTTGTCCAAACCCCTATAGACGAAACTTTGACATCAAGTTGTGATAATGGAACAAGTCAGAAAACTTTACTTCAGACCAATGAAGAACAAATTGAGACGCCATCAGAGGTCGAAACCGAAATAGAAGCGGAAACTATGGAAACTGTTGTAGAAAAAACAATAGATTCTGAAGTTCTAGCCGATGAAAAATCCTTTGATGAAGATACCCTTGATGCGGTAGACTTAGACTCTTTAAAATCTTCTGATGAGCCTAATAATGGTGACTATCTTGAAGATGAGTATTATCCAGAAATACCTCTTCCCGGTAATGAAGGGGAACAGTTGTTGCTGTTAACAGAGTTTCCTGATAGCCAACTCACCCTCAGTAACTGGTTAAAAAATTCTCCTAGTCCACTAGAAGCCTTAAAATTGAGCACACAAATTTGTCAGTTTTTCTGGTATCTCCATCAAAAAAAATGGTGCCTAATTGACCTTGACCCAGATTTGATAGCAGTCGGTAAACCTATTTGCTGTTTTGACCTCACTTGTGCTTATCCTGAAGCTAGGCCGCTCACCAGTGGATTAATAGGAACTTATTGCGCTCCTGAATTAGCCTTTGTTCCAACACCTGAGGAGAAAAGTAGCACTTACACTATTGGTGCTTTACTTTATCATATGTTGCATGGAGACCCACCTACCAAGGAACTGAAGTATAAAGAATGTTCAGTACCCCTCTTTGCTCAACTACTAGCGTTATCTTTGTCTCCCCTTATTGATGAACGTTTTTCTCTGGTACAGTTACGGAGTTTGCTCATTGAGGCTTATAATACTCTAGATACTGTTCGTGTGAGTTGGGAAATAGCTAGTAAATCAACGGTGGGACTATCTCCACAACGACTGCACAATGAAGACAGTTACGGAATCACTCAAAGTGATTCTGATGGTTCTGAAATCGTTGTTTTAGCAGCTTTAGCAGACGGAATGGGAGGAATGGCCCAAGGAGAAGTGGCTAGTCGTTTAGCAGTGAAGACTATTCTTAATGGATTAAGTGGAGAAGTTGAAAATACCCGAAATAATAGAGAGCGTTGGCTGATTTATCTTATAGAACAGGCTAATGCTGAAGTTTCAAAGGTAGCTCCAAATGGGGGAACAACATTAAGTTTAGTGTTATTAGAGTCGACAAAAATGTCCCTCGCACATGTAGGTGATAGTCGTATTTATTTGATTCGCGATCGAGAAATTCGTCAGTTGAGCGAAGATCATTCTTTAGTTGCTCTCCTTGTCGCTAGCGGCCAAATTTCTGCAGCAGAAAGTCGGCAGCATCCAGAGCGCAATGTTCTAACTAAGTCTTTGGGGGCGAAAAAGCGCCTTTCCCAGGGTTATGTACAAACTGTTACTGATATAGAGTTGCAAGATGGTGATGTTATTTTGTTATGCTCTGATGGTGTTTGGGATCTGGTAAGTGACCAAGAACTGACAGAACTTTTCATGCCAATGAGCTCAACAACAGTGTTGCAGACTGCTGTCAACCAAGGGATAAAGCTGGTTTTAAAACGTGGCGCACCAGATAATGCCACTCTATTAGCGTTACGCTGTCAGATAACTCCTACTCAAGTTTATTTCCCTTAATTCCCGACTTCTCATACTAATTTAGGGTTTGCTAAATAACTCTTATGAGTGAGAATAGGTAGGGGGTTCCGTCGGATATGTATAAGAATTAGGAGGCACGCAGCCACGGAGCAGTGGGAATTTACAGGGGATGTAGTCAGAAATATTGTCCCTCAATTTTTCTACTCTTGTCTGGTTGAAAAAAAGAATGTTATATCAAATCTGTATTGTTAGCAGAGATGATATCAAATTTTACTTTTAACTTCCTAAGATGATATAAAATCTTACTTTTGACTTTTGACTTTTTACTTTTTACTTCCTAAGTGATGATCGATGAACAATATTTGTCCGTCCTGCTTACATGAAAATGCCCCTGGTGTTAACTACTGCATCGTCTGTGGAACAGATTTGACCTCCACAGCAACAACTTCCCCATCTTCTGTATCGGGGCTTCATCTCCCTATGGGAACATTACTCAAACAAGGATGGTATAAAATAGAGAAAGTTCTCGGTCAAGGAGGATTTGGAATTACTTACAAAGCTATTTACTGCCTTAATTCTACTTTAGTTGCTATCAAAGAGTTGTGGCCAGAAAGTGGATACAGACATGATAAGTCCGTTGTCTGGCCGCCCTCAATTGCTCCCATAGACCAGAAAGAACAAGTTGAAAAGTTTAAATTAGAAGCAGCTTATCTACAACGTTGTAACTCTCCTAATATTGCCAAAGTTTACGATTGTTTTGAGGAAAATTCCAGTATTTATATGGTAATGGAATTTATTGATGGAGTTTCTCTCTCAAGCCTTATGGTCAACCAAAAATGTTTACATGAGAACAAAGTTATTGAATATGCAAAACAGATCGCTAATGCTTTAGTAGTCGTTCATGAAAACAATTTATTGCATCGGGATATCAAACCTGAGAATATAATGATCGATAGTAGCGATCGCGCAGTTTTAATCGACTTTGGCACAGCCCGGGAGTTCATCGCTGGAAAAACTGGAGACCTGACACAACTACTCACCCCTGGATACGCTCCTTTTGAGCAATATTCAAAAAATAGCAAACGTTATGCAGCTTCGGACATTTACGCTCTGTGCGCTTCCATGTATGAATTATTGACTGGAGAGTTACCTAGTGGAGCAGTTGAAAGGGCTACTGCCTTTTCTGGAGGTGCACCAGACCCTCTGCTCCCACCGCGACAAATTAACTCTCTCATTAGTCCTCATCTGGAAAAAGTGATTTTAATGGGAATGCGCTTTCGTGTTGAAGAACGCATCCAAACTGCTGAGGAATTAATTAATGCTTTTGATGGAAAACTTGTTTCTCCTCTGCATCAAAAGGCTAAAGATTATGTCAGCAAAGGTGATTTGAATAATGCTGTCAGTACCTACGAAACTTGTCTAGAGCGAGAACCGGATAATGGAGAAGCTACCGTCGAATTGGCTTTAGTTTTAGTATATATGGATGAAGACCGCGCTGTAACTGTAGCCCAAAAAGGTATGCAGCTTAAACCCCAGGATGGGCGTAGTTATGGTGTGTGTGGTTTAGTTGGTTGTCATCGTCGCCAATGGAATCATGCTGCGCAACAGTTAGAACAAGGTATTCGCCTCAGTCCGAAGGAAGCCTGGATACATGCTAATCTGGCTTGGGCTTTGGGACAACAGGGAAATTGGGAATCCGCAGAGAGGACGATTCAACAAGGGTTACAGTTGGACCCAAATTCGACCTTCGCTTTAGGTTTAAAAGCTTGGATATCGTTCCACAAAAAACAATGGAGATTTGTGATTCAAGCTGGAACCCAAGCGATTTTTAAGTCTCAGCAGGAAGGGTCTCGGATAGCAATGGCGTTGCAAGCCTGGGTGTATCCATTCACGATCGCTGCATTAGATAAAGTGACTACTAAAAAAGGCGGTGATGTTAAGCGACGGCTCAGAAATTTTGTGGTTCAAGTGCCGAATAATTCTATTGCTTTGGGATTTCAAGCTTGGTATGAGTATCGCGATCGTAACCTCAATGCCTGTCGCCAAAGTTTGGAGTTGGCCTGTAAGTGTGGGGATATACCTAATTGGGTAGCACGGGATCGGGGTTTGATAGACGAACACCTCAATGATTTGCCTAGTGCTTTGGAGTGGTACAAGCACCGCCACCAGGAAATACCTCAAGATGCTTGGATTTGTTATCGTTTGGGGACAGTGTTAGCAAGACTCAACCAGTGGCAGGATGCAAAAGGGTATCTAGAACAGGCAGTTAAACAAGACCCAAATTTGGCGCCAGCTTATCGTAACTTAGGTTGGGTGTTATCGAATTTGCTGACTGTAGATGGTAAGATTCAATCAGTACAGGATTTAATGGCTGCTTATCGTCAGGCGTTAGCATTGTATGAAGTGCAAGATATGAATGAAGCGCAACAGATTAGAGCAATGTTTCAGGCGATCGATATTTTGTTATAGCTTTTAGAGTAACAAGTCTGCAAAGAGGGGTAACTACTGAAGTCAGATAATTATACACAGTCAAATAAATATTAATAATCCTTGAAAATACTGATTATCTCCTATTTTCAAATTATGATAAATTATCAAATAATTGTTATCATAAAATCAAGTCTCAAGGGCTATAATTTAGGGGTCGGTACTGATAACTAGAGCTTAGAGTAAATAATTGATAACTTAGTAACAAGTATGAAAAGAGGGCTAACGACTGAAGCTAGATCAGGATTTTTTTGTAATTCTGTAGTCTGACAAGCCTGTCTAATGGTTCCAGATCATATCATAGGAGTTTTCGTCTTACCTAATTACCTGAACCGTATCGAATTATAAAAGCGATTTTCCAACTTTTACTTGATTGTTTTTGTTTTAGTAAATGCCCCTGCTGATTTAGTAATACCATATCTCTATCAAGAAACAAATTGGGAATTTTAATGTAGTCCCACCAACGGGGTTTCAACCGATGAATTGTTTTAGCAAAGTTCCTAGGAAATTGAGAAACAATTCTAGATTTTCCAGGAGATACTAGCAAACAAGCAAACAATAAGTCACCAGTCCTAATTTTTTTACCTTCGTTAATTATTAATAATTAAAAATCGACTCTTTTATATTTATGATATCCTTCAGGACAGTCAACTGAGCTACCATTAACAACTGGAAAGTCTTTCGACAAAGCTACACTGTGATAAATGCTGGCTCGACAAATTAAACAATAAAATTTCTCTTGGCTTGACATAACTGCAAGTCCTACAAAAGTAGATAAAGTGGGTTCTTTTGGTTCTGCATATATAGGAGCAATTCTATCATTTTTACCATATTTAATTAAACCAAAATGATAGTATTTACCCTCGCCTTTGGGGTCATTAGATTTGTTGTACATTCTGCCGTTTTTTAAGTAATGGCTTTCTTGAGCAATACACTGTCTTGTCAATCCATCAATAACTTCCTGGCGACTGATTTCATTGTCTTTTGGCTCGAATATATAATCGAGAACATAAGGAATTAGCAAAGGTAGAAAGCATGTAAACAAAAAAAATAAGAATCATCTTCCTACTTTAGTTCTCAATAAAAAGTTAATGACAAACCTCTCAAATATAACTTTCCCTAACAAATTCCAAATAAATTCCCAGAAATTAAACCTATTACTCATATTCTTTTATCTCCTTGCATTTTATTATTTTTATAATCAGGACTTACGTAGCACAGCTATATATGGTGTATTTGGATGAATTTTTCAGATATTTGCAGTACAATTAGTACCTTTGCGTAAATCATGATAATACAAAAAATTACAGTTTAGTAAAAAAATCCATATAACAATCCCAAATAGGTTGTGACAATTCAAAAAGTAGAGATAAACTCCGAAACTTTTGCCCATTGGCTATTGCCTCTTGTCTATTCCCAAAAAGCGGTTAGACTTTGGACACAAACAAAATAGAATTATTATAACTACATTTAATCTTATCAACTTTTTTAACAGAAACTAACCATTTACAGCAGATTCCAAGTATGTAAAGTACAAAGATTAACAATTAAATGTTTGTAGTGCAGACATCTTAGCAGCTTGGGTGTACCTCACTAAGGTGGAATTCGCTGTAATTACTTTTAAAACACCTAATTGCCTCTAACAAACCTCTGACTTTATTAATTTTGTAGTAGAGGTGAAGGATAGCGATATCCCCATCGACTACCTCAGTGAAACCAAAGACATGTTTGATAGTGCTTTGGTTTCGTCCCTCAACCTAACCTACAGCAAATCATCTTGTAGGGTGCTTTACAGTACTTTTCAGATTGATGAACCACATTGTCATAACCAAAATCCTATAGGGTCAATGGCCATTCGCCCCTACTGTAGTCTACTAAAATAAAAAGCACTGTAATGAAATGTGACACACTAATACGCCTAAAATATAGCTTGGGTAGAATGAGTACGATTCGTTTGGCTTAACGGGCTCATAAGTAAGTTGGCCAGTCCCAAAGTAGGGACATTGCATGCAACGTCCCTACAAGGTTTTGGTTATGGCGATGTAATTTATCAATTTCAAAAGCGCTGCAATATAGTTTCATAACTAATTTCTACATCGTAAGCGCTGCTATCTACAGCGCGAACAATGACAGCATATTTCGGGCAAATGATGAAAATTATATAGTGCGGGTATCTTGCCCGTATGGGCGCTCATGATAGCAAAGGAAAACACTGTATATTTAGCTCCTGTGCATTGTCTAAGTAGCGTAGGAATATACCATCAATGACTTGGGTTATGTTGCTGGCTATTTGCAACAAGATTTCTCTAGAGACTCTGGTTTCGGTATCCGCTAATTGGTGGGGACGATCGCTCTTGGTTCCAACATTCAAGATCTGAGATTTCCCATTCTGTGCTAGCAAGTTTGGAACCGAGGAATTGGATAATATCAGGGAGATAGACTGCTAACTACAGGAAAAAAAGCTTGACTTATAGAACCCCTGAGTGGATCTTTTTTTGCCGTTCAGGCGATATAGCTACCGCCACCATC
>LIN_NODE_2314_length_3061_cov_15.983034
ATCAGGTATACATTATACCCTTTTTTTTACTATTTTTTCACTAAAGTCCCGGTATGTACGAGCTTATTTACTCAATAAGTTCGTCTATATTTGATTAACTTCAAACATCAGTCAGTATGCTCCATAATAGGTAAATTTTTATCAAGAATTCCTATTCCCAAAAAGTTTGGATGACGACAGAAAATGACTTAGCCTGGAAATAAAATCCGCAAACCTTTAAAGAATAAATTGAGATGAAAAATTAGAGAGCATAAATTTTTTTTGAGATAATTATGTAGGAAAATATTCCAGGGAGTAGCTTCGGAATTAGCCATAGTTAAAATCAATTCACAATAAACAATATTTTGATTTGCTTCGGTTATGAGTTTGAGTTACTATTTATCAGTAATTACCGCTTCAAATAGAGGCTTGAACCATAATTTTTTTTGTAATTAAAAACTTTAATATCCACAACAAATTAACGAACTATAAAAATTGATATTATATATAATTTTTACTTTAAATTGTATAAAAAATATATGAGCAAAAAGAAACATATATAATAATTTCTGTTTTTTTTATAAAACCTAATTTTTTTATAAGCTTTTAGTCTTCTTGTATATAAGACCATTTATAAAAAAACTTTTCTATTTTTCTTAATAGTATGGGATCGAGGATTGATTAGGGAGATTTGAGATAAGTGTGAAGAATGAGGTAGGTGTGTTTTATATAAGATTCCTATAAAAGAAAAATCATTAAGGAGCTAATTGCTAATAATTATCAAAAAAAAATGTTGCATATATTTTCATTAATCAATAATTGAAGTATTACTTAAATATAGTATTAATACATGATAAAATATAATTATATAAGTAAATTTTAGAAAGTTATGTTATAATGTTAAATTAAATTTGTATAGGTACTTATGACAAAAGAATGAGGGTTCAAGTCTCCCCCTTTTAATGAGATGAAAAAAATATTCGATTCAGTATTTTAAGCCAGATTATAAATGTGGTTGGTACTGATAGCTGACAATTGACATGACAACTAAGATAATGAATGAATCATTAATTAAAGCATTACTCAAAGATTTACAAAAATCTGATGAGTTGACTAGAAATCAAGCTACAAGTGAACTGTGGAGAATTTGGTTTGAGGAAAAAGGTGTTGCTGGTTTAGAAGCAATTAGACGCTCAGAATATTGGCTGCAGGTTGGAGAAGTTCAGCAGGGAAAAGAAATTTTAAATCAATTAATTGAGGATATACCAGATTTTGGAGAAGCTTGGAATCGAAGAGCGGTTCTTTATTATACTTTAGGACACTATAGGCAGGCAGTCAAGGATTGTGAAATGGTAGTTAAGTTGAATCCTTTCCATTTTGGTGCTTGGCATGGTTTAGGATTATGTTATTTAGCATTGGAAGAATATCGAGAGGCTATTTTGGCTTTTAAAAAAGCTTTAGAAATTCAGCCTTATTCTATTCAAAATCAGAGGTTTATTTTGGAATGTACGGCGAGGTTGAGCTAGATATATTGAAGGAAGATAAAAGCAAGATAAAGCAATAAAAAAATTAGATGAGGATACGGATAAATACAGTTCAGTTAAGGTTTTTTTGCCTGTTCTGTAGTCTGAAAAACTCATCTAATATTTCGATACAGACTTGAGTTTTGGTATGATCTAAATCTTATTACTGTCTAAGGGGGATTTGGTATCAATACTTATGAAAATAAATTATTTAGAATATGATTATTTAAGTTTTATGGATGGTTTTGTGGATGAGAGATTTTGGGTTAAACTATGATTCAGAATTAATCCAAAATTTTTATTGATGCCAATGTTTCCTGATTTTTTGCCAAAATTAACTGCAAGTCTGACTGAATCTATATCTATTGATTTTGCTCAAAATATTCAGTCTGAATCAATTTTTACTCCTTTGATTTCTCAACCAATTAATACTACTTTTTTATCGAAAGGTCAGGGTGGTACTCCAATTTTATTACTACATGGTTTTGATAGTTCTATTTTGGAATTTCGTCGTATTTTGCCATTACTTGCTATTCAAAATAAAACTTTGGCAGTGGATTTATTAGGGTTTGGTTTTACGGATAGATTGCCTAATTTAAAAGTTAATCCACGAGCGATCGGTACTCATCTTTATTATTTCTGGAAAAGTTTGATTAATCAACCTATAATTTTGGTGGGTGCTTCTATGGGCGGTGCTGTTGCTATTGATTTTACTCTGAATTATCCAGAGGTTGTACAAAAGTTGGTATTAATTGATAGTGCTGGATTAAAAAATAATCCTATTATTAGTAAGTTTATATTTCCTCCACTTGACTATTTAGCTACGGAATTTTTGCGCCGTCCCCAAGTGCGAGATAATATTAGTCGTAGTGCTTATTTTGATAAAAGTTTTGCTAGTTCAGATGCTAATATTTGTGCGAGATTACATCTAGAAATGCCTGGTTGGAATAAAGCTTTAATTTCTTTTACTAAAAGTGGTGGGTATGGTAGTTTTAAACAAAAATTGCATTTAATTCAGCAGCAAACTTTGATTTTGTGGGGAGAAAATGATAATATTTTGGGGGTTGGTGATGCTGATAAATTTGTGAAAGCGATCGCTAATTCTGAACTAATTTGGATTCCTAGTTGTGGTCATGTTCCTCACTTAGAAAAATCAGAAGTTACTGCTAATTATATTCTTGATTTTTAAGCTATCAATACTCAGTTTCATGATCTTTGGCCGACAAGTAAAACTGATCATTTTTTTGCCCCAATATATTTCTCCAGCTCAGGATATTTTGTTTGCTAGTTCTCACTCCCTGCACAGCAAAAAGATATTTCAGTTTGCGATCGCTACTTCCCAACATCCTGAGAGGTTCTTGTCTCCCTCCTTAAAAAAGCCAAAATCTTGATATACTAAGCTTTTCCCCTTTTCAAAGGGGGGAGTGGGGCGATCCAAAACCGTACCTCATAAATTATAGAAAATTAAGAAAATTAGAGAGCTATTTCAAAATATAGCAAAGTTATAGCGGGACTTTAGCAAATTTCAAGCCCAAACAAACCCTAAACTCTCTTTATGA
>LIN_NODE_232_length_35869_cov_16.665885
TATGATTTTATTCTTGAAGCATTATGTGTAGTCGGACTTTAGGAAATTGGTATTATGATCACTCTCTCTGTGCTGTGTGCAAGTCGTACCCAATTAAGGACCGTATTATAGGAAATACCAGTCACTCTCTCAATGCCTCGGAATCCCTAGGCATTAAGGGACATTTTTACACAAAGCTCTTTAACATCAGAACTATAACCCGCAGGACAGGGGCTATCTCGAAATTGAGGGCCACACTCACGGCAAAGATAACTCTGTTTTCCCTGACGATGACCATTTTTCACTACTTTATGGCTTTGACAATAAGTACAATCCATCTCTCAATAAAATTCTAGAATATCATTCTCTATTGTGCAATACCCTACTTTATGGTATAATCAAATGAAAAGAGCATAAGGTGTGAAATAATTTCCGGAAATCACTAGGCACCTCAAAGTTTTAAGGGTATAAAATCTTACTTTTAACTCGTTTAGAGGCGAATAGCCATTCGCCCCTCCTGTTGACTTCATTTAGCTGTCACCAACTCCATAGGCAACCGTTTCAACGAAAGTCGCTCATTTTCAATATCTACAAAAATAGTATCACCATCATTAAATTCACTACGCAAAATACTTTTAGCAATTTGCGTTTCCAACTCTCGCTGAATTGCCCGCTTTAAAGGTCGAGCCCCATACACCGGATCATACCCAACATCTGCCAAAAAATTAATAGCAGCATCAGTAAGCTTCAATGACATCTTACGTTCAGCCAACCTTTTCTCTAAACGCACAACCTGCAACTGCACAATTTCTCGTAACTGCTCTTTCTGCAACCCATGAAAAATAATCGTCTCATCAATACGGTTGAGAAATTCTGGGCGGAAAGCAGCACGCAACGCCTCCATTACCCGACCCTGCATTTGCTCATAATCATCAGTAACATCTAAAATATACTGAGAACCAATATTACTTGTCATAATAATCACACTATTCTTAAAATCAACCTTGTGACCTTGACTATCAGTAACCCGCCCATCATCCAAAATTTGCAGCATAATATTAAACACATCCGGATGTGCTTTTTCAATTTCATCAAACAAAATCACCGTATATGGGCGACGGCGAATAGCTTCAGTTAACTGACCACCTTCATCATAACCCACATATCCAGGAGGTGCCCCAATTAAACGAGACACAGAATGTTTCTCCATATACTCAGACATATCTATACGCACCATCGCATCTTCAGTGTCAAATAAATATGCTGCCAATGCCTTTCCTAACTCTGTTTTACCCACACCAGTCGGACCCAGGAAAATAAAACTAGCAACTGGACGGTTCGGGTCAGCCAAACCTGCACGCGATCGCTGAATAGCATCAGAAACAGCACTCACAGCTTCATTCTGCCCAATAACTCGCTTATGCAACTCCCCTTCAAGATGTAGCAGTTTTTCTTTTTCTGACTCTACTAATTTACTGATAGGAATACCAGTCCACTTAGAAATAATCTCAGCAATATCAGCTTCTGTCACCTCTTCTCGTAACAAAGTCTGACCACTAGTTTGAGTTGTTGCCAGTTTAGCCTCTGCTTCCTCCACCTGTTTCTGTAAATTAATCAGTCTACCATATTTCAACTCAGCAGCACGGTTAAGGTCATAATTTCGTTCTGCTTGCTGAATCTCAATATTAACTTTATCAATTTCTTCCTTGACAGTCTGAATTGTACTAATGATACCTTTTTCTGATTCCCACTGAGCATTAAGAGCCCGTTGCCCCTCTTTTAAATTTGCTAAATCTTTTTCTAGCCTTCCTAACCTTTCTTTAGAAGCAGTATCACTTTCCTTTTGCAAAGATAACTTCTCCATTTCTAGTTGGAGAATTTTGCGGTCAATTTCATCAAGTTCCTCAGGTTTAGAAGTGATTTCCATTTTAAGTTTAGCAGCAGCTTCATCCACCAAGTCGATGGCCTTATCTGGGAGGAAGCGATCGCTAATATATCTAGTAGATAAAGTAGCAGCAGCAACTAAAGAACTATCAGAAATTTTTACACCATGATGTACCTCATAGCGTTCTTTGAGACCCCGTAAAATTGATATTGCATCTTCCACACTAGGTTGATCGACATAAACTTGTTGGAAACGACGTTCTAAGGCAGCATCTTTTTCAATGTATTTACGATACTCATCAAGAGTCGTCGCCCCAATACACCTTAGTTCCCCCCTAGCTAACATAGGTTTCAGCAAGTTACCTGCATCCATTGCCCCTTGGGTTGCACCTGCTCCAACAACAGTATGAATTTCATCTATAAATAAGATAATTTTGCCCTCTGAGTCAGTAACTTCTTTGAGAACAGCTTTCAGACGTTCTTCAAATTCACCCCTAAATTTAGCACCCGCAATTAAGGCACCCATATCTAGAGCGATAAGTTTACGGTCTTTTAGAGACTGAGGAACATCAAGAGTGATGATCCTTTGTGCTAGACCTTCAGCTATCGCAGTTTTCCCGACTCCAGGTTCACCTATTAAAACTGGGTTATTTTTAGTACGACGACTGAGTATTTGAATAGTACGTCGAATTTCGTCGTCACGCCCAATAACTGGGTCAAGTTTACCTTCACGAGCAAATTCTGTCAGGTCGCGACCGTATTTTTCCAGAGCTTCATATTTGCCTTCAGGATTTTTGTCTGTTACTTTTTGCTTACCTCTAACTTGGGAAATTGTTTTTTTGAGCTTTACTTCATCCAATTTGAATTCTTTATAGAGATTTTTGCCAAAGTGATCGTCTTTCAGGTAAGCGAGTATCAGATGTTCAATAGATATATATTCATCTTTGTATTCCTGGCGATATTTTTCGGCATTATCTAATAAGGCATCTAGACTACGACCTAAGTAAATATTATTGGGTATATTTTTGACTTTGGGTTGACGCTTAATAAATGAATCTGTGTATTCTTGTATTTTGGTAGTTGAAACACCTACTTTGCTAAATAGACTAGCTACCAGTCCATTTTGTTCTAACAAAGCTTTCATTAGGTGTTCAGCTTCAATTTGTTGATTTTGAGAAGTTTTAGCAATGTCAGGGGTACGGGATATTGCCTCCCAAGCTTTTTCTGTAAATTGGTTAGGATTATTTGGCTGCATAATTTTTTTTATTTTTTGCCTATACGTTATATTTTTATTTGATTTTAACTTGTAGTTATGAATAAATTTTAGTAGAAAAAACCGTTTTTTCTTATTGGGTATTTACTATTGAGTATAACTTTCATAAAATTTAGTTAATTTTATTTTTATCTAATCAAGTACTGGTCATTTTAGTTAACTCTAAATGAAGCTTGAGGTTTTAAATATGTACGGATAATATTTTTTTATCCTCTTGAATAGAGTTGCTTTAAACCTGATTTTTTTAGTTATATTAATACCTTTTCAGGAAACCAAACAGTAAATGTAGACCCTTTTCCTAATTGACTTTTTACAGTAATTTCTGCTCCCATTCTCTCACATAAACGTTTACATATTGCTAATCCTAAACCAGTACCACCATACTTACGAGTAGTAGAAGTATCTGCTTGAGTAAAAGGTTGGAATATATGTTTTAACTGTTCTTCTGTTATACCAATACCAGTATCTATTACCCGAAAAACTATATGGTAGTTTTCATTACTTAATGACTTTGCATTGTGATTTTGATTATTTTTTTGTTGATTATTTTTAACTTTTTCTACACTGAGTGTAATTGTACCATCTTCTGTAAACTTAGCTGCATTACTTAGTAAATTTATCAGTACCTGTTTCACTTTTGGCATATCTGCATACATACTACCAAGATTTTCTCCTAAAACTAATTCAAATTTATTACGGTTTTTTTCAGTAATATTTTTAGCTGTACTGAACACATCTTTAACTAGCTTATTAACCTCAATACTCTCTAAATAAAGTGTAACTTGACCTGCTTCTATTTTTGAAATATCTAAGATATCACTAATCATTTCTAGGAGGTTTTTACCTGCTAGCTTAATTCTTTCTATATCGGGAATAAAATCTTTATATCCACCTTCTAGAACATCCTCATAAAGGATATCACTATAACCAATAATTGCATTTAAAGGTGTACGTAGTTCATGACTCATGGTAGCTAGAAAAGCACTTTTGGAACGGTTTGCTGCTTCTGCTTTGAGTTTAGCTTCCTGGAGTTGCTCTGTGTATTCTGCTACTTTACTAATTAACTCATTTAAAGATTCTGTTAATTCTCCTATTTCATCATTTGTAGTTACAGGAAGTTGGAGTTCAAAATTAGCTTGTTCTGTAACTTCTTCAGCCACTTTAGTTATTACTTTTAAGGGAGTTATGATCGAGTTTGTGGTATAAATTGCTATTATTACTGTAGTTATTGCCGACAGTAGTAGACTACATATTAATATATATATTCCTAATTTTTCTACTTTTTGATAATCCCTATTTTGTTTTTCTACTCTCTGATTAGCTAGTATTACTAATTGTTCTGAATCTTGCGATAAGTTTTGTAGTTGTATTGTAATTTGACTATTAAAAATTACATTCAGTGATTCCAATGAAGCAGTTTCTACTGTTTCTTTTGTTTGAGGCGGTATTTGTTTAATGTCTTGAACTAAGTTTTCTAATTGATTAATATAAATTTTTAGAGGATTAAAATAGGTTTGGATAAATTCTTCAAGCTGAACATCATCTGTATTTTTAGAGATGTTTTTATCTCCGGTTTCTAGTGTTAATTTAAGTTGTTTGAAAATTGTATTAACCTCATAAAAACTTGATAATTCTAGGGAGATTTTTTTTTCTAAAATTTTCCAGTTATTAACTTTTTGGGAAACATCTTTCTGAATTATAATTATTTTTAATACTTTTTTTGTAAGATTTGTTAATAAGTCTACCTCTTGTTGACCTTGCTTTATCTTCCCTCTAATTTGATATTTATAATTGAACTCCAATATCTGCCCTGTTAAAACTCCTAACATTACAATAATGATTCCCAGAGCATAACCGAATACTATTTTTTTTCTGATTCCTATAATACTCAACAAATGTTTGAATCCACTTTTTTGCTGGTGGATAGACTGTTTTTTTGATCTGGAAGTTAATGACATCTGTTCTAGTATTCCTTAGCCCTCATCGTATATAGCATCCGACATTGCTTGTAATAATATTGATAACAGTTAATAATAAGCTGAAAACCTTTTAAATTATGACTCCTGACTCTTAGCTTTAATTATTGTCTGACAACTGAAATAAGATTGTTATTGGTATATTTTATTATAATCTAAGATTTATAATGGCCTGATTATTGCGTAATTAATTTTAGGAGTTAATAATAATACAACATAATTTTTACCATTACCATGAAATTCACTTTTTTACAATACACTTACTACTTTACTTTCCCAGTATCAGTATATATAGCAATCATATTCTTTTGATGTCCAAAATGTTGTCGCTTTTTGGGAATTGGTTTGGGAGCAATGGGCAAGAGTTTTAGAGTTGATTATTTTTTAATCTTTACAACCTATAATCATATTTATTAATTCCTTAGCCTAGATAATGATCGAAAATAAAAATAACTTTCTAGTTAAACTTTCTAGTTAAGTTTTTTTGCTTAAGTAGATAGACATAAAATTTACCTTTTTACAAAAAAAATAAAACAGAACCCACATAATGAATTTCTCAAATGGTTTTCACTATTTATTATCTCTCGTACTATTTTACAGGTATGGATAATTATTTATGATAGTACTATATCAACATATTTTAATAACAAAAAAGTCTAGAAAACGAATCGTTGCTTTGAAGTCAAAATTTAAAAATAAAAAAACAAAATATAAAAATACAAAACTCATAGGGTACGACAGCTAAAATTTAGATAATGAAAAATACGTCTTTTTTAACAAGCTATTTTAGTTGTATCAGGAGTGGAATGAAACGGCTAATTTAGTGGGTTTTTTTTGGGCCTATTTTATTTCATCTGATAGCTAAACTCGTTATTTAAATTAGAATATAACCCTACCCAAAGTGATATTTTTAATGTATCGGTACTAGGTATAAATGAATAGATAGATAAATCAACATTATTTATAAAACAATCTGACAATAACCCAAATTTGCATCTGAACCTTCCAAATAGTTCTCACATTTGGCAAATTAAATTGCTATTTCAGGGATAATTAAATCTGCCTACTTATATACTTAATATAATAATGTGAATTTTATTAAATTTAATTAATGATTTGGATAAAAATAGTTTTTTTTTCCGGAATTAATTTTTATTTATTTGTTGGCAAAACTTAAATATATATAATTCCTCTGGTAGTTCAGATGCTATATCTATATTAACACTTTTAGGGGCAAATAAAACCATGCCAAAGTCACATTTTTCAGTTGTACATTTATCTGGTCGTGCAGTGATTTTATAATCACTATTTTCAGCAGGAGTAAAAGAAATTACCGAAATATCATCTTGTTTTTCATCATTAGCTATTTTGTCACCTTTTTGATTTTTTAGAGTTAAATTTAAGTCACTACAATTATTATCACATACCCCAAGTATAGTGTAAGATACATCAGAAGATAATCGTGTTGTAAATGGTACTTCTACTCTCTCTTTAATTTTTCCAATTAATGGCCAAAAAACTAGTTTTTTACCAGCTTTTTCTTGTGCTTCTACTGTCTCTTTCAATTTACATATTACTTGTTCTTGTTCGAGACTAAGTTCTACGCTGGCAGCATTAGCAACAATTGCACTACCTAATATGGAACCTATCATACCCAAAACTAATTTTTTAGTACCCATTAATTTACTGAAGGAAAATTTTACTTAACTATACTCAAGAGTTTAACATACTTTTGTACAATAATAGGGACTAGGAAATAGGGGAATAGGGGAATAGGGGAGTGGGAGAGTAGGGAAAGAAAATATAGAAAAGTTTTTGATAAATATTATAAGTCTTGTTTGTTACAAAGAGCAAGCTTAAACTTTGATCTTATAACTGATAATTGAACAGACTCTATTTAGTCTCCATCCAATTTTTACCTCCATGAATATCTACTATTAGAGGTACTTTTAAAGTAACAGCATTTTCCATTGTAGATTTAATAAGTTGTTGCATTTTTTCTAACTCTGATGGTGGAACTTCAAATACTAATTCATCATGCACTTGCAATAACAGTTTTGTCTGATAATTTGTCAATATTTTGTTCAGTCTAATCATAGCTATTTTAATAATATCTGCACTTGAACCTTGAATTGGTGAGTTAGCTGCTGATCTTAAAATTTGAGCATCATTTTGACTGAATTTTAATTCCTGTAAATTAATTTCCTCTGGTTCTTTGTCCTTTAAATCACGGATAGTTTTAGATTCTAATTCAAAATAACGTCGCCGACCCAATATTGTTTCTACATAACCTTTAGCGATCGCTTGTTTTTTCAACTTTTCTAAATATGCAAAAACTAGGGAATATTGTTGTTTATATTTTTCTAAAAATTGTTTGCTTTCTTTGACTGTTATTTTGACAGACCTTGCTAATTTTTGTGCTCCCATGCCGTAGATAACGCCAAAATTTATAGTCTTACCGACACGCCTTTCTTCTGATGAAATTTCCTCTTTTTCAAATAATAATTTAGCTGTAACTGTATGTACATCTTGATTATTTTTATAGGCTTCTATTAAGACTGGTTCTTGACTCAAATGTGCTAAAATTCTTAATTCTATTTGGGAATAATCTGCAGCTACTAATAACCAATCTTTTTTTGGTAGAAATGCCTGACGAATTTGCCGAGAAAATTTTGTGCCAATAGGAATATTTTGTAAGTTTGGTTCAGAAGAAGATAAACGCCCTGTATCTGTTTGAGTTTGATTAAAGTTTGTATGTACTCGCTGAGTATCGGAACGAACTAATCTTGGTATTGCTTCGACATAAGTAGAAAAAAGTTTATATAAAGTTCGATGATTTAATATTTCATCAATAATGGGATGATGTTCAGGTTCTGTTTGTAATTTTTCTAGGGCTACTACATCTGTAGAGTAACCAGTTTTTATTCGGCGAGATTTTTTATGATTTTGATTGAGTATTCTAAATAAGAGTTCACTTAATTGAGATGGGGAATTAAGGTTTAATAAATCCCTGGTTTCTACTTGATTGATTTGGCTTTCAATATTTTCTAGATTTTGTCTATGCTCTTTTAATAATTTTGTAATATATGCTTTAAGTATGGGGCTAGATATTGCTTTTTTTAATTCTTGTTGATTACTAAATGAATTAAAGTCTATCTCATGAATTTCTGTTTGTAGATATTTTTGTAAAACTTGACTATCTACAGTTTTAAAAGCTCTTTTTTCAATTTCTTCTAAATCTTCTTTTAGTTGGACTGAGAACTTTTTTAGATATTCAATATCAATCCTAATTCCCTGAAATTCCATTTCTGCTAAAACAGGTTCTAACGGCTGTTCTACATCCACTAATAATCGATATAAAGATTTCTCGGTAGATTTATTTTTATCGGCTTTTTCTAATTCTGTTCTTAATTTTTCTACTAACTGAAATGTCACCCAAACCTGAGTACCACAATAGTCAGCTACTTTGAGAATATCTAGGTCGGCAATAGTTTGATTTTTTGACACTACATCCTGATAACTCTGTAAATTTATTCCCACATTTCTAAGGTATCTAATATATATTTCTTCCAGACTATGTTTTGCTTCTGGATTTAATACATAACTAGCCAACATTGTGTCAAAAAAAACTCCAGTTAATTTAATTCCTTGACAGCGAAAAACTAATCTATCAAATTTTGAATTTTGAAATACTTTTGGATATTCGCTACTTTCTAAAACAGGTTTTAAACTCTCTAATACTGTCACCTTATCCAGATTTTTATCAGTTTTATGTCCGGTAGGAATATAGGCAACATCTTCCATATTTTTTCCCCAACAACAACCAATTCCAACTAACTCTGCATCTCGTGGTTCTAAAGATGTTGTTTCCGTATCCCAAGCGACGGGAATATGAGGATTTTTCTGTTCTTTTAAAATATTTACTAATTTGTTTAATTTTTCTATAGTATCAACAATTTGAGGTTTTATTTTTGATTTTGTTGAAGTTTGCTGTTTAGCTACTTTTGTATCTTCTGCACTAAAAAACCAATCATCACTCCCGATTTCAACCAAAGTATTTTGAGATATTTCTTGCTGCTGAATTCCTGACTCATCCAGCCCAGACTTAACTTCTACTAAACTATTAAATTGCTGTTCTAAATGGGGAATTTTATTTATAAAATGTTGTAATTCTAGCTTTTGCAAAATAGGTTCAATTTCTGAGGGATAAATCTTTTTAAATTTACAATCTTCTATGTCAATATTTAACGGCACATTTACTTCAATTTTTGCCATAAATTGAGAATGCTCTGCCTCAGTTTTTCCTAATACTAATTTTTTCTTATTTGCTCCTTTAATTTGTTCCAGAGAAGCATAAATTTCGGAAAGACAACCATATTCATTCAATAACTTAACAGCAGTTTTTTGTCCAATCCCTCTAACACCAGGAATATTGTCAGACTTATCTCCACAAAGAGCTTTATAATCAACAACTTGAGTAGGTAAAATACCCAATTTTTCCTTAACTTCTTCAGGAAAAAATTCTTGAGGAATACTACCTTTGCCCCCAGGTAAATGTAAAACACTAATACCTTTTTCTGCATCTATTAATTGAAATAAATCTTGGTCTCCCGAAAGAATTTTTACCTTAAAGCCAGTAGCACTAGCTTTTTTTGCTAAAGTTCCCAATATATCATCAGCTTCATAACCAGGAGCAGTAATAACTGTTAAATTAAAAGCTTTGAGAAGGTCTTGCAAATTTCCTAGGTCAATAATTAAATCTTCTGGTGGTTCTGGCCGATCTGCCTTATAGTTTTTATCAGCTTCGTGGCGAAATGTAGGTTTTCCTAAATCAAAGGCGATCGCTAAATATTCTGGTTTTTGGGTATTTATTACTTCTAATAAAGATTTGAGGAACCCAAAACAAATACTTGTAGGAATACCTGTAGAAGTTTTCAAGCCTCCATTACGACTTTTGGCAAAAGCGTAGTAGGAACGAAAGGCGAGAGAATGACCATCAACAAAAAGAGCTATAGGAGAGTGATTAACCATTTAAAATTTAGACTTTAGGACAATATTTTATTATAGCTTAATTAACCATTAATCTTTAGTTAGAACCACCAATAAAAATTATTCCAGGGGAAGGAGTATTTTTAAGCAGAGAATTTTTTTTAATGTACCAAAAATTAGAGATTTTAAAGCACATGGTGTGGCAGGTAAAAATCAGCCTCATATTTACGAAAATCAACATTGGTATAGTAAAGCCAATTATCTTAAATATAAACCTGATCACAAATTTATTTTAAAATTTAAAGTAAATAAATCTTTGTTCTTGACTGCTAAAGGTTATTATTGTAATAATAATTAAGTAATATATTGTATAGCTTAATAGTCTCTTCTATATGCTGATATTATTGATAGTTATTAAATACTAGAAACATATTTTCTCTGAGCCACAATATCTAAATTATGGCGGTTTTTTTTAGTATGTAAAAGTGGCATTAAGTAAATAGCATTTAAAGTGCCCTAAATAATAAAATTCTAATTTGCACTGTACCAAAAACCTCTAACTATCTATAAAGATGATAAAAGTATTTCTGAGTTTCGTCAATCTGTAGTTAAATATAAGTTTTGTCTTGAGAATATTTAGAATATTTAGTGAAGGTATTTTTAAGCTTTAATAGTTGGGTTGATTTAGAAAGTTGCTTAAAGGAACGTTTATAGGGAAAAATACTACTATGAAATTTATTAATCCCAAGTTTGATTATGCTTTAAAAAAAAAATGTTTGGTTCTCAGCAAAGCAAAGATGTTTTAATTAGTTTTCTGAATGCGATAATTTATGATGAAAAAAAACTATTAAGGGTTTGACAATTTTTAACCCTTTTTATCCTGGTAAAGTTATCAATTTAAAAGATACCTATTTAGATATAAAATCTGTTTCATTTAATGGTTTTGTTGTAGTCATTGAAATGCCAGTGGCACGGATGACTGCTTTTAGTAAACGGGTAATGTACAACTTAGTTAAAGGCTATGGCAACGAGTTAGAAACAGGAGATAATTACCCCTTTGGTTGAGTTAAAAACTTTGGCAGATAAGTGGATTTATTTTCTTAAAGAAGCTACAAAATTTGATGATATTCCAGATATTTTAGGGGAGGTTGCCGAAATTGAACAAGCTTTAAATATTGCTCAGAGAATTAACATGAGTCCAGAATAATTAGAGATAGTTGAGGGTCGGGCAATAGCATTGCAAGATGAAAGAGGAAGGATAGCTTATGCAGAATAAATTGCGCGGCTTAATCAAACTATTGCTCTTATCAAGCTTTTAATAACTCAACGTTTTGGAGAGGTTAATGATGAGATTAGTAGTCAGATAGAAGGTTTGCCTTTGGCAGATGTGGAGGATTTGGTGAAGGTATTTTTAAGTTTTAATAGTTTGGCAGATTTGGAAAGTTGGTTATAGGAACGTTTATAAGGAGCAATACTACTATGAAATTTATCAATCCTAAAGTTGATTATGCTTTTAAAAAAATCTTTGGTTCTGAGCAAAGCAAAGAGATTTTAATTAGTTTTCTAAATGCGATTATTTATAATGGAGAAAAAACTATTAAGGATTTAACAATTTTTAATCCTTTTAATCCTGGTGAAATTATTAGTTTAAAAGATACTTATTTGGATGTAAAAGCAGTTTTATTTGACTGCTCTATTGTAATTATTGAAATGCAAATGGCACGAATGACTGCTTTTAATAAGAGGGTGGCTTACAATTTGTCTAAAGCTTATGCTAATCAGTTGGATAAAGGGGAGAATTATCCTTGATTAAATCCGGCGATCGCTCTGACAATTACGGATTTTATTCTGTTTAAAAATACTGATAATAATATTAATAAAGATGATTATATTAATAAATTTGTGTTTCAGGAGGAAACTAAAAAGTATAAATGCTTGGAAAAAGAATTGCGGTTAATATTTGTGGAACTGCCGAAGTTTAAAAAAAGTTTGTCGGAGTTAAAAAATTTGACGGATAAGTGGATTTATTTTCTGCAAGAGGCAGCTAGCTTTGATGAAATACCAGAGAATTTGGGGGAAGTTGCGGAAATAGAACAGGCATTAAATATGGCTAATTTTATTAATATGACTCCAGAAGAGTTAGAGATAGTTGAAAACCGAGGGATAGCTATGCAAGATGAAAGAGGACGGATAGCTTATGCAGAAGAACAAGCACGGCTTAATCAAACGATCGCTCTTGTCAAGCTATTAATAACTCAACGTTTTGGAGAGGTTTCTGAAGGTATTAGTAGTCAGATAGAAGATTTGCCTTTGGCAGATGTGGAAGATTTGGTGAAGGTGTTTTTAAGTTTTAATAGTTTGGCAGATTTGGAAAGTTGGTTACAGGAACGTTTGAGGTCTTAATTCAGCGCTTTTCAAATTGATAAACTACATCGCTATAACCAAAACCTTGTAGGGACGTTGCAAACACAAAAATGCGTTTCATGTCGTATTCGCGTTACGTCCCGCTCTGTAGTCTACCGATATGAAAACTGCTGTTGAGTGATGCGATCGCTCATCATCTCATTCCGTCGCTCATCGTCTTATTCCGTTTCGAACTCGCCAACATTACTTTGTGAAATAAGGATTTTTTGGGATATTGGTAGCTGGTACTGATAACTGAAATACCACGGCGAGTCCCATTCTTCAATGGAACTCGCCGTTAGTTGATTCAGGTTAGAAGTGGAGTTCAGAGGTTAGAGTTGCTAGGTTGACATCCTCCCGAGGCTGCTCTGACGAGGCAGCGCGGGATTCCTTAGCATCCCTTATATTCTAGCTCTATTTATATTTTTTTTATTTCCCGTTCTAAGCCCTATACGATCCGCCCGCTAGTTCGCTGGCGCCTACGACTTGCTTTCATCCGTGCGGATCCATCATTGAGGTTTATTGTCAGCAGTCGCCATGTTATGTTGTAGGCGCTTACTTCGAAGCCGAACTGTTTTAATACTTCGAGAGGTAAACCATCTTTTAATTTGACAACAGAATATGGAGGTCTTGGGTCCCTCTGTTCTGTATCCCTTGCGATAATTATTCGATTGTTTCCTTCCTTCTCCATGATCGCGCTGACATAATACTGCCATACGCGTACTTCGGGACTTGACATAATAACATCAGGATCATCAAGACCCTCGGTCTCTTTAAGCGTACGTATCCCATCTACTCTATATCATCTACACCTATAGCACCCCGAGAACGTTTGCCCATGATATCCAGACATAAATTCCGAGTCAGGGTCGTCAACCAAGCTGACAAATTAGCGATTTTCCCAGCGAACTTCCGCACCTTATCCCATGCCTTCACCATGGCCTCACTTAGAGCATCCTCCGCATCTGCCTGGTTAAAGTTCATATACTTCAGACAGCAGCAATTTCATCGAAATCCTCATGCGCTATAGTATAGTGTCTTTGCCTAAGTCCTGTATATATTGCGGTGCTGCGTAAGTCCTAATATTTTTATTAATAGTTACTAAATCTATAGAAAAATATTCCTTGACCTAGTTTTAATTAAGGCTCACCATTACGGGGTGAACTACAACACCCATTATCCCATTGCTAAAAGCGTTTGGGATTGCTTTTCGTAATATGTTTAAACTTCCATTGACATCAGCATTGTATTTGAGACCATTTGAAGCTTTATAAAGTCTTCTTCTCACTCGTTTACCACTAAATCTATATTTGACACGTTTTTGATCAACTTGTAGATCGTCCAAGTCTAAAAAACTAGCAATTGAAGACCCACTAATTTGACTTGCCCTACTGGGGAGTAAGGGAGTAAGGGAGTAAGGGAGTAAGGGAGTAGGTTAGTAGGGGAGATGATATGAATGGATGTTGAAAAAGAACAGACATTAAAAAACGGGTTGACTATAAAAGTGGATTAGAACTCTTTTTTTGGCCACATATAGATGCCATATAGCCAATTATTCAGTAATTAGTGAGGTAAAAAGCTCGGCCAATAAATCAACAAGTTTATAAATGTCCTATTTCTTAATGAATTAAGACTCCTTCATCTTAGTAAAAAAATTTACTATAAACAAAGTAAGAAATGGAAAGAATTATATAGATGAATGCCAGGAGGCGGACTTGAACCGCCGACACGAGGATTTTCAGTCCTCTGCTCTACCAACTGAGCTATCCCGGCTTTTTTTCACTTTTATTATAGTAGCAGACTAGATATAATTTTGACAAGTATTTGAGATTTTTTTTTTATTATTAGCTGTAATACATACTATATAATAATCTTAGCTTAATTTGCATAATTGTTATAAGCCAAAAGTCAAAAATAAAAAGTTAAAAGTCAAAAGTAAGAATTAAAGTAATGAGATGACCAGAAGTACTGATAACTAATAATTAATCACTGATAACTGATAATTGATAACTGAAATGACTTTTATCTCCTTTAACTATGCTCTATTTTTATTAATAGTATTAGGAATCTACTGGTCAATGCCACGACAGTCTTGGCGAGTATTTATCCTCTTAATTGCCAGTTTAATTTTCTACGCTACAATTCAACCCCAATATATTCCGCTGCTATTCATAATTACCCTATTAAATTTTTACCTCGCTCAAGCTATTGGGGAACCCAAAGACTGGCGCATTGCCAATACAAAATGGAACCGAGGTCGCTTACTATTATTGTGGTTAGGTATAGTTTCTAATATCTTACTTTTATTAAGCTTTAAATATATACCTTTTATACTTAATAGCATTGGCATTTTTTACAATCAACCTTTGATGTTAGAAACTGCATTTTCCGTTAAAAATAATTTGATAGCTCCTTTAGGACTAAGTTTTTTTTGTTTTGAATGTCTAGCTTATTTAATTGATATTTATCGAGGTGCCCCTGCCGCTACTTCTTTACTAGAATTTACATCTTATAAATTATTTTTTCCCAAACTAATTTCTGGTCCAATTACTCGCTATCATTATCTACAAAATCAGCTAGGAATGACTAGCAAAAAAGATAGTCAAGTTTCAGTTAAAATACCAGCCTTAAAATTCCCAAGTTTAGAACAAATAACCGAAGGAATTTGGTTAATTGCAACTGGGGCAGTAAAAAAAGCTTTAATAGCTGATAATTTAGGAATTTTTGTAGAGCTCAGTTTTAGTAATTTGCAAAGAGCAGGAAGTGGTGATTTGTGGTTAGCAACTGTTGCCTATGGATTACAACTTTATCTAGACTTTACTGCTTATGTTGATATAGCTCGTGGCACTGCTTTCTTAATGGGTTTAAGTTTGCCACAAAATTTTGATTTTCCTTATTTTAGTACAAGTATTTCCGAATTTTGGCGCCGGTGGCATACGACTTTAGGAAATTGGTTGAGAAATTATTTGTATTTTCCCTTAGGAGGTTCCAGGGTAGGGTTATTTCGTACTTGTTTAAATTTGTTAATTTTGATGTTAATTGCTGGTATTTGGCATGGTGCTAGTTGGGGTTTTATTGTTTGGGGTATTTTACATGGTTTAGCATTAGTAATTCATCGTTTAGTAGAGGCAATTTCTAAAAAAATTAATGCCGAGAAAATCTGGGAAAGTTGGTTAGGAATTTTGGTGAGTTGGTTGTTAACTCAGAGTATGGTTTTTGGGGGTTGGATATTTTTTAGATTACCAAATCTGAGAGATTCTATGTGGGTAATTTATCATTGGTGGGGTTATGATGCAGATGTTCAATTTGTGGATAAAGTTTATCTGGAAGCAATGGGTTTAGAAAGGTTACAGTTGGTGTGGTTAATTGGTGGGGTTGTGATGGTTATGGCGATTAATTATTGGTTTCATTGGGGTTTAAAATTACAGTTAAATTGGCAGTTAAAAGTTTTATTAGTACCTGTATTTTTCTTTTTTGTTTGGTTATTGGCGCCAGAAGGTTTGCCTTATATTTATTTTGATTTTTGACTATTTTGATATGATTAATTTTGTGAAATAGCTAATCAAAATAAATCAAAAAAAAAGGGAAAAAGAACAACAAAGAAGAAAGGCAAATACTAATTTTTTCTTGTTGATTAAATATAAAAGTTATCACTCATATTGGTCTGAGGCTTTTTTTCATGACTTAAGTACTTAGTTTTCAGTCATTCAAGCTGAAAAAGTTAGTATTTTGGGAACTCCCATAAAGAAAAATAAAAGGAAAAAGACATCCGAGTTCTCCTCCTGGTAGGGCTTACCGGAGAGTATATTTCTTGTTCTTCTGTAGGGAGGTTATATGCAACGTTCCTAGCTATTCTATTCTTGGAATGAAGTAGGGAATGTGAGATGTAATATTAGATAGAAATTCCCACACTGGTGAAATAAAAATTTTTTTTTGTTTTAGTATACACTCTGGATGATAAATTACTTTAGATAACCAATTTTAAAGCTCAGAACTAGTTAATTTAATATCTGCTTCAGACCAAGCTTTTTCAAACTCTTGTTTAACTTCTGCAGCTTCTTTTTGTTTACCTTGTGCTGATAAACTTTCTACTAACCCATATAAAGACCAACCATTATTTGGATGCTGTTGTAAATCTTTACGATAAACTGCTTCTGCTTCTTGTTCCCTATTTAACTTTAACAAAGCTGCAGCTAAAGATTGACGCACAGGATAATACCAATAAGGAGGTTCCATATAAGGTAAATTATCTTGAAGTTTTACAGCAGTTTGGTATTCAGAAATCATCTCTTTATTTTTCTGTTTTAGTTCTGCCATTTTTCCTACTAATAAATGATTAGCAATTGAAATTATATTTGTAGCAGGAACATTTGCTGTTTCTAAACTACTAAATTCTGAATTTTGTAATAAGTCTTTAATTTTTTGATTCTCAAATTCAGCATTTTCTAAATTTCCCTTACCAACCCATGCCATACCTCTTGCATAATGCCACATTGCCATGGTAAAGGGAAACTCATTTGATGGTTGAGATTCAGTAAGAATTTCATCCCACTTACCAAATTGCACCAAGGAAAAATAGGGAGTAGGTAGAAAAATTTCAGAAAAAGGAATTTGCTTAACTTCCAGAAGAGAAACTTTATCTACTAATTTTCTAGCCGCTTTAATTGCATCTTCGCTACGTCCTTCCATACTAGCTGCTGACCAGAAAAAATGAATATTATGAGGATAATAAAGTGCTGAATATAATCCCTTTTGTTGAGAAGTTGCTAGAAATTTTTCATCTGCTTTAATTGCTTTTTGGTTCACTCTCGCTGCATCATGATAACGACCAATTCTGAGATAAAGATGAGACGGCATATGTACTAAATGACCAGAAGCCGGAACTAAATTACTGAGACGATCGGCTGCTTTTTCTGCCTTTTCTGGATATGGAGAAGCTTCGAGGGTATGAATATAATAATGTATTGCTCCGGGATGATTTGGATTTTTTTCTAATACAAATTCTAATGTTTTAACCAGTTCATTTGTTAAAGGTTGAGGTTCACCATTTTCTTGCCAGTAATTCCAGGGCATTAAGTCCATTAAAGATTCAGCAAATAGGGTTGCTGCATCTAAATCACTAGGATATTGTTGAGAAAGTTCTCTCATGGCATTAGCATAAGCCATATCTAAAGGTTGACGATTTTCTAAATTTTGATCAGAATATCTTTGAGATAAAGCTTTAATATAAACTTGTTCTATAGGAGTAGTTTTAGTAGAAAGTTTTTGAGCTTTTTGGATAGCTTTATAAGTAGTAGGAATAGATTCTTGATTCATTGGAGCATTAATATTAGGACCTTCTGATAAAGCCATGCCCCAATAACACATAGCACAATCAGAATCTATTTGAGTAGCTTGTTGAAAAGAACGTTTAGCTTCAGCATGGTTGAAGCCAAAAATAAAGGTTAAACCTTGATCGAAATAACGTTGAGCTTGAGGAGAAGTTGTTGTAATTTTATGGTGGATATTTCCTAAGTTGTTCCATAAAGGAACTACACTATTTAATTGATTTTGATTTTTCTCAGTAGCTGACCAAGAAGGATTGAAAGTTAGTGTAATATAAATGCAAGTAGTGACACACACAGAGAGAATAAAAATCAATTTTTTTTTGTTTTTTATATTCATAAGTATGGTTTTTAATGATTGAATAAATTGGTTTTGAATCTGAGATTATGCTTAACTTTATATTAGCATTTTCAAGATTTTTTTTTCCTTATTCCGATATTATGAGTAGACTTCAAATGTTTAACAATGTACAGTAATATTAACCTGAACAGTGGGTAGTTCCCAAGTAGAAAAAATTATAACACTATACATAATTAAAATTATAAGGGTTTCGTGTAAGTCCTGATCAAGGGGAAAATATTCATTACCAACTAACAACTTTCTAACAACTTTTTTACCGCCAACACTATTCAGGATTTATCCAATAAAACTTATATTTTCACAAGTTATCGCTTCTGAAATATCTAAAAAAAAACTTTGCTATATTCAGTAATTTTATGGCTCAATAAAAGTTCAAATATGTAATCTATAAAAATTAATATATAGAGACATAAAAGTTAACTATAAATTTATATAAAAGACTACATTTTAAACTATAAATATTTATTATATTAAGTCTTCACTACATAGTTAATTTCTAGATTTTTATATTTGATTTTCTAATAGTAAAATACTCAACCATAGATAATATTATTATTTTTTTAATTACTATTTATTACTTTACTTAATTATCTAGCAAATAAGAACACCAATCACTCCAACTACCTGCATAAAGTTTTCCTGTATTAATACCAGCTATTTTTAAGGACCATAAGTTTACACAGGCAGTCACACCAGAACCACAATAAACAACAATATCCTCAGCATTTTTTACCTCTTTCCAACGAGAAACTTGTTCCGAAACTTTAGCCTTGCTATTGTCACCAGTAACTTGTTTCCAAGGATAATTAATAGCCCCTGGAATATGACCAGCAATAGGGTCAATAGGTTCATGTTTTCCTAAGTAGCGATCGCTATCTCGCGAATCAACTAAAACAACTCCCGACAAATCTTTTTTGGCTTTAACTGTTTCTATATCTACCACCATTTTTTGTTGAATTTGAGGTTGAAAAAAACCATGATTTTGAGTAGGAATTTTATTTGTAACTGAATATTCTTTTTGCCACCCAGAAAAACCGCCATCCAAAAGACCTACTTTTTCGTGGCCCATATATGTTAATAACCACCATAAACGGGAAGCAAAGGCAAAGCGAGAATCATCATAAGCTACTATGAGAGTTTCTTGATATTTAACACCTATTGTTGCTAATTTTTGTGCCAGTTGATTAGGATCAGGTAGTGGGTGACGCCCACCATGTTTTTGTACAGGGCTGGAAAGGTCTTGGTTGAGGTCTAAATAGAATGCACCAGGGATATGACTTTCTTGATATTGTTTGTTGCCTAATTCTGGATCTGCTAAGGAAAAACGGCAGTCAATAATAATTAGATTTGGGTCACTCAGATGATTGGCCAGCCACTCAGGATCAATCAAGAGATTTGTACTAGTTATGTTCATGTTAAATTAGGTTTTATTCTGTTGGTAATACTTCTGGATAAGTTGTACCCCTGTTAGGAGTTTGTGATGATTGCTTTACTAAATTTTTCCCAATAAAAACAACTAAAGATATAAATAATATTATCATAACTATCCCTAAAGTTAGGATACTTATTCTGAGATTATTTAAACGTTGATTTTTGATGGGATTAATTTTATTTTTTTGAGAAAATACACTTTGTTTATTATCAGAAGAACTAGCTAATTTTAAACTAGATAAAGAGTTTAACTTTAAATCTAATGTTTGACCCCAGGTAGGATACTTATCAATGTATCTTTTGAACGATAATTTGACTATTTTAATTGCATCCAGTTTTACTTCTAGTAGTTGATTTCTGACTATATATATAATTATACTTCTCTCTGGCAGTTCATCAGATTCTAGGAGTATGTATAAGCAATTATTAACTACACTAACTTTTGCATTAATACCTTTAGAATGTAATTTATTATTTAATAGGGTAGCGATCGCTTTAGAATTTCCTTGTCTGGCAAGCTGAATAAATCTATACTGAACCATCATTAATTACCTTTGTTTTAGGGAATAGTGAGCAGGTCGGCACTTTGTGTGCAAAATTATTACAGAGAAAAAAAGGTAGTAGAAAATAAGAAAAATCATTGTAATTTAGTAACTGAATAAATGCTATATCGTAAGCATTCAGCTATGAGTTTCATTCCCAATAGTTAATAACTAAAGCTCATCGTTATTGTGACATAAGACTCTCTATCTTGATCAGATTCTATTTACGACTTTTCTGCATAAGCTGTAACTCTAGTAATATTTGATAAATTAGTATTATTTCTCTTTTTCTTCCTTTGTTTTACCTTTACCTATTAGTTTTCCCCACTCTAATAGCATAATTAGTGTAACTTTGATATTCGTTAATTTTTTTTCTAGCTTTCTTATATTTAGGATGAGATGGAGGGACAATTTTCATTAATTCTGTTGCGTCTTGCCACTGACTTGCTACTGCTTCCCATTCTATTTTAGATTGGGCAGACTGTGCCATTTCTGCTGCATTCATAGCTCGGTTAACTGCTAATATAAATGGGTCAGGTGGTGGTAAAACAATAGTTTTTGTCGTCACGGATGCAGATTGTTTTCCTGGAGAAGATAGAGATATAGATTTAGTTTTTACCTCTCTAACTTCTGGGTTTTCAGAATTAACTTTTTTTGGTATTGACGAAGGAATTTCATTTTCTACAACTACAGCAGTTTTAGAAACTAATTTCCATGTAGAAAACCAATATATACCTAATCCAAGTATGGGAAGAATTAGTAATATTAAAAAATTACGTTTAATAGTTTTCTGTATTTTTTTTATATAAGAATTTTGAGATTTATTTGGTTTTTTACTGTAGACAATATTACGGGGACGTTGTGATTTTTTGATTTTGTTTACTCCATAATAAGTGCTATATTTTGCTGGTTGATTATCTAGATTATTAACATTAATTTGGGGTTTATTTTTATTTTTGGGATAAACTTTGGAAGTTTTAGCTGGAGCATAATGATTTTTTTTACTTAACATATTTTTTTTGTTTGATATAAATTCAAATTGATATAATTTAGTAGCGACTATTAGCCAAACACTAACAAATACAAATAAAAGCAACTTATCAATAACTGAATTAGGATATAAAAAACGATTGTTTTCTAAGATAAAAACTGTGTAATTTAGGTTAAACCAAGGTAGGATCAATGTAGATACTAAAATAGCTGCTAAGGTACTAATAATAGTAACTAACCAGCTATATAAAGCTTTCCACCAACTTATAGTCACTGGAAAAAAAAATAAATTATAACGATATCTTTTAGAAAAAGTTTGCCGAATAGTATGAAAGAATAAAATAAAAAAATGATGTGCAAATGCAAAAACAGGAATCCAAAAAAATAAAATAATAATACTCAAACAAACCAATATTTCTAAACTGCCCCCGAGTTGTTCCTCAAAATATACTCCTAGTTCAAAATCTCTAATTATGGTGATAATAAAAGTCAAAAAATAAAGCATAATTAAAGCTTTTAAGCAAGAACTAGGATGACGAAAACATATTGGTAAGTAGTATTTTTTCGGTTTGTTCATGATAATTAATGTTCAGGAGGAAGAATTGAAAGATTACAGATTTATACCACAACTAACAGCAGATGGCTCATGGACCTTTTTTTCTCCCGAATTTGGTGAAACCTTTCACTCTTATTTTGGCGCTCAACAAGAAGCAGAATATAAATTTGTTGATCCAGTTCAACTATTATCTAGAGTAGATAGATCTGTAGTTTATTTACTTGACGTTTGTTATGGACTAGGATATAATACAGCTTCAGCTTTGGCAGCTATTTGGAGAATTAACCCTAGCTGCAAAATCATACAGGTAGGACTAGAGTTAGACCCAGAAGTACCAAAAGCAGCGATCGCCAAAGGTCTTTTAGATAATTGGCCTGATCCTGTGCCAGAATTATTATCTACATATGGCCAAACCCATGAATTACAAACAGAGAAAATAGAGGCCAAGCTCCTAATAGGAGATGCAAGGACAACTATTCAACAATTAAGTAATTTTAGCTTCCATACAGATGCTATATTTCTAGACCCCTTTTCACCACCCAGTTGTCCTCAACTCTGGACAGTAGAATTTTTATCTTTAGTGAGTAGTTGTCTAAAGCCTGATGGTATTCTGGCAACATATTCCTGTTCTGCAGCAGTCAGAACAGCATTACTTGAAGCTGGTTTAAAAATTGGTTCTACAATACCAGTAGGTAGGCGATCGCCAGGAACAGTGGCCAGTTTTGTGGCTCAAAATTTACCCCCACTTTCAGACAAGGAAAAAGAACACTTACTTACTCGGGCTAGTATTCCTTACCGTGACCCACAACTATCAGACTCTAGTGAAATTATTGCGCATCGCCGTGAGTTAGAACAACAAAAATCATCCTTAGAACCGACATCTCATTGGAAAAAACGCTGGTCTAGAAAAGTTAAAAGTTAAAAGTAATAATGCAGCCATAAAAATTTTTGAGTTACCACAAAAAGTTTCTCATAGAAAAGAGATAATAGGATAAACCAAAGACGACACTAGGGGAAAGTAGACAAGGCAGTAGAAACAAGGAAAACTGATACCTCATAAAAATTTAGGGATGTATCAAAAAGTCTTTAATGCTGCAAAGTAAAAAACCTACTCTGATAAGATGTTTCTTACTTTCTACTCCCATAGCTCTAATTGTCAGTCAAATATGAGAATATAAATACTGTAGATTCGTGATTAAACGTTTCTCAATTCAGAAAGCAAATAATTCAAAAATTATGGTAGCGGTAGCAATTTTAGCGGCTGGACGTGGCACTAGAATGAAGTCAGACTTACCTAAGGTATTACACCAATTAGGTTCTTGTACTTTAGTCAAACGAGTTATCAAAAGTTGTGTTTCTATTCAACCATCAAAAATAATGGTAATAGTTGGTTATCGTGGGGGCCTTGTACAAAAGTCTCTCCTAGATAATAACAATAATATTGATAATGATAATACTCCTACACTAGAATTTGTAGAACAGACGGAACAATTGGGAACTGGTCATGCTATTCAACAATTATTACCTTATCTGAAAGATTTTTCTGAGGAGCTGCTGGTCTTAAATGGAGATGTACCATTATTACGACCCGAAACTATTAAGCAGTTAATTGATACCCATCAGCAAAATAAAAATTCAGCGACTATCTTGACTGCTAATCTTCCTAATCCTAAAGGTTACGGTAGAATATTCTGTAATACAAATAATTTTGTGACTCAAATAGTAGAAGAGCGAGACTGTACTGCTGCCCAAACAAAAAACCATCGCGTTAATGCCGGAGTTTACTGTTTTAACTGGCCTGCTTTAGCAAATATATTGCCTAAACTAAAAGCAGACAATGACCAACAAGAGTATTATTTAACAGATGTGGTTCCTCTTCTTGACCCTGTCATGGCAGTTGATGTGAATGACTATCAAGAAATTTTTGGTATTAATAACCGTAAACATTTAGCTAAAGCTCATGAAATTTTGCAGGTGCGGGTCAAAGATGATTGGATGGAGGCCGGAGTCACGTTGATAGACCCTGATAGTATTACAATTGATGATACAGTTTTACTACAGCAGGATGTGATTGTTGAACCACAAACTCATATTCGGGGTTCGAGTATAATTGGTTCTGGTAGTCGCATTGGGCCGGGAAGTTTGATTGAAAATAGTCATATAGGTAAAAATACTTCGGTTTTGTACTCTGTGATTTCTGATAGTATGGTGGCCGACAATACTCGTATTGGTCCTTATGCACATTTACGGGGTGACTCTCAGGTGGGTTCTCACTGTCGAATTGGCAATTTTGTGGAATTGAAAAAAGCAACGGTTGGCGATCGCTCTAATGCAGCTCATTTGTCCTATTTGGGGGACGCGACTTTGGGAGAAAAAGTAAATATTGGCGCTGGCACTATTACAGCTAATTATGATGGGGTGAAAAAGCATAAGACTAAAATAGGCGATCGCTCGAAAACTGGGTCAAATAGTGTACTGGTTGCTCCTGTAACTTTAGGAGAAGATGTGACAGTAGCTGCAGGTTCGGTAGTGACAAAGAATGTGGAAGATGATAGTTTAGTTATTGGTCGCGCTCGACAAGCTGTAAAAAAAGGTTGGAGGTTGAAGCAGTCCGATGAAAGTAAGAAAGAAGAAAATAAGTCATCGCCCTGAATAATTTTCAAGTTTATGATCAACCGCGAAACTTCAATAACTTATGAGATCATACATAGCCATCAGTAACGCCTAATTTTTTTTTAGATGTTGGTAGAAAAAACAATAGGGTTTCCCCTGATCAAACCTGAAAGATATTAATTAATTTAATATCATATTCCCTTCTACCCTCTGCCTTCCTTCTATAAGTAAATAAATACTTAACCAGATTAATAATTAAGTATTTTGTCATACGCAAACTTTGGAGATAATTTTATGAAAGCTTTTGAAGTTAGAGAATTTGGCAACTTAGTTTGTACTGAAAGACCACAACCAGAACCAAAATTTGGAGAAGTTTTAGTGAAAGTTAAAGCTGTCTCCCTTAACTATCGAGATATTTTAATGGTTAAAGGTGCTTACAACCCCCATCTACCTCTACCTGTTATTCCATGCTCTGATGGAGTTGGAGAGGTTGTGTCAGTGGGGGAAGGTGTCACTAAAGTGAAACCTGGAGATAGAGTTGCTAGCATTTTTATGCAGAAATGGTTATCTGGTAACTTGACTAGAGAAGCAGCCAGGTCAGCTTTGGGTGGTGAAATTGACGGAATGTTAGCAGAATATGTAATTTTGTCGGAAGATGGAGTGGTAAATATTCCATCTTACTTATCTGATATAGAAGCAGCTACTTTACCTTGTGCGGCAGTAACAGCTTGGCACGCTTTAATAGAAGCTGGTTTAAAACCAGGGGAAACAGTATTAGTAATGGGAACAGGTGGAGTTTCCTTATTTGCCTTACAGTTTGCAGTGATGGCAGGAGCACGAGTCATCGCAACTTCCAGTAGTGATGAAAAATTAGCGCGGGTGAAACAGTTGGGTGCATCTGATATGATTAATTATAAATCTGTACCTAAATGGGAAAAACAAGTGTTAGCCTTGACTGAGGGCACTGGAGTTGACTATGTTGTGGAAGTTGGTGGAGCCAAGACTTTGAGTCAGTCTTTAAAAGCAGTAAAGATAGGAGGTCAAATAAGTTTAATAGGTATATTGGCAGGAGCGCAAGCAGAATTTAATATTTTACCTGCACTCATGAAAGAAGTTCGGATACATGGTATTTTTGTGGGTTCCCGTCAAATGTTTGAAGCGATGAATAGGGCGATAGATCTTTCTCAGTTGCATCCGGTCTGTGATCGCATTTTTCCATTTGAGTCAGCTCCAGAAGCACTAAGTTATATGGAAATAGGTTCCCATTTTGGTAAAATTACAATTCAATTTTAGTTTTTGATCAGGAGGTAAAGATGAAAGCATTAGTTTTAGAAAAACCGGGAATTCCTGATAGTTTATATATTACAGAAATACCTTTACCACAACCGGCAGCAGGGGAAATACGGGTACAAGTTCATGCTGTCGGACTAAACCCTGTTGACTACAAACTTGCTGCTGGGGGTTTTTCAACATGGAGTTATCCATTTATTTTGGGGTTAGATGTGGCAGGGGTTGTGGATGCTGTCGGTACTGATGTGACTGAATGGCAGGTTGGAGAGCAGGTTTATTATCATGGAAATTTATCTAAACCAGGAGCTTATGCAGAATATACTAATGCTAACGCTTTAGCAGTTGCTCCACTTCCAGAGGGTATTTCTTTTACAAAAGCTGCTGCTATTCCTTGTGCTGGTTTCACTGCTTACCATGCTTTGCATCACCGTTTGCATATTCAATCAAAACAAACTATTTTAATTCATGGTGGTGCTGGTGGAGTTGGTAGTTTTGCCCTCCAGTTAGCATCTTTGGCAGGTTTGGAGGTGATTACAACTTGTTCTCAGAGTAATTTTGATTATGTGCAAAAGTTGGGAGCAAAGCATTTAATTGATTATAAAAATCAGGATGTAGTTATAAGAGTCAAGGAAATTACTAACGACCGTGGTGTTGATGCTATTTTAGATACGGTTGGTTCGGAAACTGCAACAACAGGTTTGAAAATGTTGGCATTTAATGGTGGAATTGCTTGTATTGCTGCTTTGCCTGATTTTAGTAATTTCAAATCTTTTAGTCTTGCTGCTTCTATCCATCAAATTGCTTTAGGAGGTGCTTATTTATCTGGGGATAAAAAAGCGATTCAAGATTTAGGAAAAATGGGGAGAGAAATGGGAGAATTAGTAAGAGAAAAGAAAGTTAGTCCGATGTTAACTGAAGTAATTAGTTTGGAGGAAATACCGAAAGCATTAAATCGTTTGAAAGGTCGTCATGTAAGAGGAAAAATAGTTGCTGAAATTCGATAATGTCAGGTTTTATTAAGTGTTGATCAGAAAAAAATTGCACTTCTAGGCTTAGTTGTTCGCATTAGTATTGGGAAGTATCGAACGTTTGCCCAGCCTCTCTGTTTCCCTACCCGACATATTTGTGAAGTATTTCGTTAGAAAAAGACTAAGCCTAGCAGCAGCAAACAAGAGAAAGCCCGAATCTGCTAAAATTAAATCGAAACCTTAATTACCAGGACAAAAACAATAGTAACAGTTCCCAAACTAGATAAAATGATTCCCCAAGAATACCTTGACTGGGAGGAGAAACAACCGATTAAATATGGATATATGAACAGTCAGGTTTTGGCTATGACTGGGGGAACTATTCCTTATAATGAGATTAGTCTTAATTTGGCGACGGCCTTAAAAGCTCAGATGCGGGGTAAAGGGTGTAAAGTATTAATGGCGGATGCCAAACTGGGAGTATCAGGAAAAAGGCCTTTTTATTATCCTGATGTCATGGTAACTTGCGATCAAAGAGACCGACGTGCTACTAAAATTATTTATCATCCTTGCTTAGTAGTAGAGGATTTTGTCTTGGAGGAAGTAGGGGAATACTAGAGTATGGGAAATTTAGGGGTTTTCTATACAATGTCTGTACTGAGTTCATTAATCTGAAAACTGCTGCATAATAACTATAAAAATTGAGAAAATTTTGCCCTGGCTCCAATCTAAAACATTATGGAAAATTATAGTGACATATGTCTTCCAAACACCCAGTTTCTTAATAATGAGCCAAAGCAATTAGATTACTTGCGCTGCAGTCGGGAACCTACAAATAATGCGCCTACAGATAGTAACCCTAGAGTCATTCCTGGTTCTGGAACTGCTGTTCCATCTGCCTCAGAGGTAGCTCCCCAGATTTCTTGAGAATTCAAGCCAGGAATTTTCCTGACGAAAGTTCCAACACCAGTTCCTAGATCAAGTTCAAGTTGGTCTTGATTTGCAGTATAGCCAAATAGGGATCCATCATCACCAAAAGCAAGACCATAAACTCCTCCGTATCCAATATCACCAATTTTTGTGCCTACACCATCTCGTGTAATACTCCATAGTGAATCGCCAACAGAGGTTGCCCAAAAAATATCGCGAGCCGCATCAAAAACAATATCCCCACTACTGGAAAAACCTGAGTTGGAAGATATACGCGATGCTCTTCCCGAGCTAGTGTCAATAGAGTAGAAACTGGAACCCCCTGTGCCATAAAGCTTGCCATCATTGCTAAAACCTAGAGCATTAAGGCTTTTTCCTTTTCCTAAACGACCAACGTAGTTATTTGTTCCTGAATCTAAATCTACTGAATATAGTTTATTGAAAGTAATACCGAAGAGTTGCTCCGAAGGCGAGAGAGCAATATCAGTAAAAGTTGGAGTTGATGCTAGCTGAGTGTAAGATCCAGTTAAGTCATCGAATGCGCCAATCTGATTATCGTTAGTTGACACATAGAAAGTCCCAGCTTGAGCAGAGGTTGTCAGTGCAGATGTAGCTGCGACACTTAATAGTAGACAAGACAGTAGTTTTTTCATATCTTTATTAATTATGTTAATACTTCAAACGTTTGCATTTGAGTTATTGCTCCGCCACAGACCGATAGTTCAGCCCAACTTCAAAACATGAGTTCCTAAATTGGGTCTGTTGGACTCTGCTTGAGAATTATTCAAAATACCACTCAGGAAAATTGTTATATGTATGCAAGCATTGCACAAAGTTTTTGTAAATCCTTCTGTTTGACGTTTTTATTGTCTATCCAATAGCGCAAACAGCTATTTAACCATGAATTGACCTGTAAGAATCATTTCATCTAAAACTTTGTATTGATTTTGGGTGCCTTTTAATTTAGCCTCAATTACTAGCAAAGCTTTTCTTGATTTTTTTATTTTTATTATAACTAAATTTAACCAAAATGTCTACTGGATAAACTATTAAGATTTGTATATAATTATTGATGTGATAATTATATACTTACCATTCATCTCTGCACGCACATCACGCGCTAACCTTCTGGTGATTTCAAAGCAAAAAGTAAAAATTTACAAACCCTATTGAAATCGCAAATATCTTATGACATAAGCATTTCTGAGCAAAGCAGTTATAGTAGATCAACTTATAAATAACCAGGAATTTCAGGAATTACACGTAGCAGTGCCTAAAAAGTTGAACTTTTCAATTTAAGTTAAATTATTTACTTATAAACCATACCTTAACAGTTTGATTGAATGTAGACGTAATTAAAAGATTAAAAAAATCCACTTTCTCAGGTGTTTTGCTTGAGAGATAGAGAAAAACATTTTGTTCCACTAACTTTTGACCAAGTAACTGCTAAGAAATGTCTAATATTTATCAACTGTATTTTTCCTGAGAGTAAATGTAGTAAAGATTTTAGTTCTGGGATTTGTATTTAAAATAAAAACATTGGTGTTATCTTTACCTCTTGGTACAGGGTAAACTCATCTAATTGACTTATTCTTATATAATACAGCAATTAACATATTACATAAAGGATTAAAGGAGGTGGGCATTATCTTGTCTGCTTGTGGAGGCGTAAGACATTAGCCAGTCTATGAAAAAATAAACTTCAGCAAACGACGTAGAAATTGTCTCTGTTTTAGAAGCTCCCGTTATCATCTCTGATTTAACCGGAGAGAGCTTCACTAGTTCAAGATTTAAATCAAGTATTAATTTGATAAATGTGGTTGGGCAAGACCTATCAATACCTGTAGATGACTAGCCATAGACCGTATAAGGTTCAACAGGAAGTCAACATCAGATTGTCAAGAGCTATACGACCCTTTGTCTCAGTTTTAGAGAGCAGTAGTTTATGCATTTAATTGATTATATTATCGTCGGGTTATACCTGTTCGCAATTGTTCTGTTTGGCATATTTCTCCAGCGAAAAGCCTCCGCTGGTATAGACTCTTATTTTCTGGGTGATCGGAATATGCCTTGGTGGGTATTGGGAGCTTCCGGAATGGCTTCCAATACAGACATTGCCGGAACAATGTTGATAACGGCTTTAGTCTACGCCTTGGGAACAAAGGGATTTTTTTTGGAACTCCGGGGTGGCATTGCCTTAATTCTAGCAATGTTCATGATTTTTATGGGCAAATGGAATCGTCGAGCCCAAGTTATGACCTTAGCAGAGTGGATGCATTTACGTTTTGGAGTCGGACGAGAAGGAAATATCGCCCGCATAGTTAGTGCCATTGCTGCTATTATCTTGACCATTGGTAGAATTAGTTATTTTGCCATAGGTGGGGGCAAATTCTTAGGAGAATTTATCGCGGTCGATGCGCGCCTCGCCTCAATTATCATTATCTTCCTGGCATTGATCTACACTGTTATCAGTGGTTTTTATGGGGTAGTCTTAACAGACCTATTTCAGGGAGTATTGATTTTTTTTGCCATCATCTATATCTGCGCGATCGCCATCCAACTGCCCCCTCTCCCCGAAACATTTGCTATCTCTATTCCAGGCACTAATCAATTGCAGGAGTGGAATTTTAGGGAGTGGAGTAGTATATTCCCCTCCATGAAAGTAGACTTGCCAGGAGACTATGGCCGTTTCAACTTATTCGGCGCTATCCTTTGCTTCTATCTACTGAAGGTATTAATGGAAGGGTTTGGGGGTATCGGTGGTTATATGATGCAGCGATACTTTGCTGCCAAAAGCGATCGGGAAGTGGGGTTAATGTCCCTGTGGTGGATCTTTTTGCTTTCCTTTCGCTGGCCTTTAGTAACAGCTTTTGCAATCCTGGGCATTAATTACGGCATTACTAACCAAGTAATTTCTGACCCAGAACTGGTCTTACCAACAGTCATTGCTACTTACCTACCAGTAGGAATTAAAGGATTGATATTAGCTTGTTTTATTGCCGCCGGAATGTCTACTTTTGACTCCCTAATTAATGGTGGTGCTGCTTACTGGGTGAAAGATATTTATCAAGCTTACCTTGATCCCCTAGCTGATAACCGCAAACTGATGTTTCAAAGTCGTTGGGCATCGGTAATCATAGCTATGGTAGGATTACTATTTAGCTTCAGTATCTCCAATATCAATGAAATTTGGGGATGGTTGACTTTGGGACTGGGCACAGGTCTGGCGGTTCCTCTGCTGTTAAGATGGTATTGGTGGCGGTTTAATGGCTATGGATTCGCTACGGGTATTGCCGCTGGCATGATAGCCGCAATTATTACTAAGGCCATCGTCTTACCTTCTTTACTGGATCTGCAAATTGCCGAATTTATCCAATTTCTAATTCCTAGTAGTTGTTCTTTAGCAGGATGCATTGTTGGAACTCTGTTAACTCCAGCAACAGAAAGGTTAGTCCTGGAGAATTTCTATACTATCACTCGCCCCTTTGGTTTCTGGAAGCAGATCGCCACTAATGTGCCCCATTATCTCAGGGAAAAAATCACACTAGAGAACCAACAGGATTTGCTGGCAACTGCGATCGCAATTCCTTGGCAAATAGTTTTGTGCCTTACCGGAATTATGTTTGTGATGAAACGTTGGGATAATTTCAAAATTCTATGTTTTTTATTGATTATACTTTCTATCTGTTTATACTTTGCCTGGTACAGATATCTAAAAGTTAAAAATTGAGAATTGTCCCATTTTGAATTTGCCAGGCGATCGCTTTCACTAGATCAGGACTTACCTACACAGATCAAAATATACACTATCTATAGTGGGTTGACAGCGGCTACTAGATAATTGGTTCTGTGTAAGTCCTGTATGAATATTATTTAAATGCTTATGATCAAAAATTGGCACTTCCAAGTTGGGCTTCGTTTTCATGTACAACCTACAATATTATAATGTGGTTGTTCCTGGGAACTTTTCCCCCATGACTTCCCACAGGCCTTGACTGTGTATGGTGGTTTACCAAAAATGGCAGGAGTCTTTGACTCTAGCAAGGAATTTACCATAGCCGATGGGCTAATGTCTGCCAACAAGAGGGACGAAACCCAGAACCCACAGGGGGGATAGTTGATAGCCAATCAGTAAAAACAACGGAGAAAGGAGGGGCAGAGGGGAGCTTTCATGGAAGCCAAAGGTCAAAACGCGGAAATGCTACATCCTAGTGTAAACCTTGAGACTGGTATTAGTGGTGCTGGTTCATGTTGCCAATATATCAGATGTCACAGCTGGGAGGATATTGCTAGCAGAATTTAGTCTGTCAGTTCCAACTCTAAAAAAGGTTTGAGCTGAACGAGGTTATAGAGGCCAGGGGTTGTAGCAAGCCGCGGATGGATGGGAGCTTCATCAGGGGGTGGTTGAAGGTTATCAAAAAAGTTTTGGGTTTGAACTTTGAGGTTGGGTGGTGGAGAGAACTTTAGGTATGCTCGGACGCCAAAGACGACTTAGTAAAGATTAGGAGGGTTTAACGGAAGTAAGTGAATCTGTTGTTTATATAGCCATGATTTTACTGATGTTAAATTGTCTTGTCCCTTAAGGTTTTATTTACAGATATCCTCTTACAATAATTCTTTAACGAATGAATAAGTTGGTGTTGAAGCTAGGAAAAAAAAAGGAGATTTTGAAACCCAACCCTTAAAGTTTATTGAGGATATGTGCTATAAAACTAATTGAAGTTAATTTTATGGTTGACTTTAAAGGAGATCTATTAAATAGATGCTAAATTTGTCGTTTCAAGAATGGCAAGTGAGGCAGTTTTTTTTGATTACGGGATATCAAGACTTAGTGAAATGATAGAATTAGAAAAAAGAGAATTAGAAAAAAGAGAATTAGAAAAAATAGTTCTTGTTTATAAAGAATTATTAGAAAAATTAACAGCCCCCAATGCTTCCCTATCAGAGCAAGAAGCTTTGAAAATTTTATTGGCTAGAGATGCTATTAGTAATGCTTTATATAATAACCTTGAAAATTGTAATTTGGCAGTAATAGAAATTAAAAAATTAGACAAAAAACTCAAAGATAATTCTGATAAATTAATTGATTTTATTATATTAGATGAATATCGAAATAATTTCCCGAGTTTACCGAAAAATTGGTGGTGGTATTTGGATATTGATGTTGAGAAAAAAAGAATCGAATCTCACCCTTGGAATCGTTTTGATGGGTTGATTAGAATTATAAGAGTTATGGTTTGGACGGTAAATTTAACTCTTTTGGGAACTTTGGGTAGTCTTTTTTTAGTCAGTGGTTCTGGGTTACAGGGTGTGTTAGCTATTACTTTTCCTGGTATATTATCATTACTGCAAGCTCAAAGTGAGTTAACGGAAAACGGAAAAAAAGGGTTTGATAAGCTTTTAGAAAAAATTAAACTCCCTCAACATTATCAGGAGGAAGCAAAGCTTGGTTCTACTCTATTAATTACAGGATTATTGTTAACTATTTGGTTAAATTTACCATCTATTTCTAATAGCTACAAACTGAGGGGTAAAAAATCAGAAGAACAGGAAAATTTAGCGTTAGCAGAAGAGTCTTATCTACAAGCAATTAACTTATATCCTGATAATGTAGATGCTCGTTATAAGTTAGCCAAGATTTATGAACAATTACAAGATTTTGATAGTGCTAAGAAACAACATATACTTGCAGCTCAAGCTGGGTTTATAGATGCCTATAATGATCTTGCTTATTTGTATATTCAGGAAGGTAAGAATGGGGAAGCGATAGATTTGCTTCGAAAAGCTTTGGGGCTTTTAGAGAAAAAAGAAAATCAATTTGAGGAGTTAATGGATAGCGAAAAGCTGAATTTGAAGACTCAAACATATAATATTTATAAAAATTTAGGATGGGCAAGATTTGAACAAAATCAATATGATGATTCTGTTTCCTATCTTTTACCGGCAATGGCAATTGCTCAGAACACCAAATATAAGCAATATATTCGGAGCCCAGGAGCAGCTTTTTGTATATACGCTAAAATATTGTCATCAACAGATGAGAAATCCTCTGGGACTCAAAAAACTTGGCAACAATGCCGTGAATTGCTTGAATCTCGTTTAGCTGCCGGTGAAAGTATTAATCCTGAAGAGGATACATGGTTATATGAAGCTAAACAACAATTAAATAATTAAATAAATTAAGTAATGGAAATAAATAATGATAAATTATATGTTAAATTGAAAAGAAAAATATAGGCTGCATTGACTGTAATAATTGTGGGATAAGGAATGCTTCTTTTAAGTCATCCTTCCCATATTTACCCTTTATGTTGGGCGAAATCCTCAATTTATTAAAGGCGCAATGGAAGAACTTTCGCCCAGCTGGATCTGCTATCACTCTGAGTAGCGAGAACAACACTAAACTAAATAGTAATACTTAGGTAAGAGTTTTAGAGAGCGATTTTCCGATCAGGAAGGAAAAAGCCTTCTCTTCTTTATAAAAAAAAAACTTATGAGACTAACATTAATAAATATTAAATATACTATAATCTTATAAGATACAAGTAGTAAATAAAAATTACACAACAGAAAAGCAACAATGGTAAATTTTTCCCTGAGTTTGAAAAGAAAAATCCAAACTGCATTGACCTTAACAGTAATGGGATGGGCTATGCCTGCCTTCAGTGCTCCCACTCATATCTTAATTAATGTTGAGGGCAATGTCCAAGTCAAAAAGTCAAAATGGAAAGACTTTAATAAAATTGAGGCTGGTATCACTCTCAACAGTCAGGACAAAATTAAAGTAATAGATAATGCTTCGGCTACAATTTATTGTAGTGATAAAACTAAATGGATAATAGATAAACCAGGAATACATTCGATTTCTGACGGATGTTCAGAAGGAAGCAAAATTTCTTTATTAGATCAAGGTAATAATCATTCCACCCGCGGCCCTAAAGCTCCTGCATTTGAAGAAAGTCTAGAAAAACTGCCTTATTTGGTTAGTCCTCGTAAGACTTATGTTTTGAATGCTCCATTGACTATTCGTTGGAATGAAGTTCCCGGGGCTACTAACTATAAAGTTAAGGTGGAAGACTGGGAAAGAGAAACGAAGGAATGCCAAATTAGTTATGATGGGGAATTGGAGCCTGGTGGATATTATCGTATAACTATAGTAGCGAATAATGGGGCTACTTCTCAAGATGAATATGGCAGCGAGGAGAAAAATAATAATTGGTTTATGGTATTAGAGGATGAGGAAGCAGAGGCTTTACAGGAGGAATTACGGCAGAAGCTAGAGGCGCTCAAGGAGGCTGATAAAACTCAAGAGGAAAAAGATTGGAGTTTAGCCATGTTTTACCTAGACAAAGAATTAAATTTTGACGTTATTCAGATATTGGAAGGCTTAGTTAAATCTGGAAGTCAAAAATTAGAGGTTTATTATTTGTTGGGAGACATATACCAAAAGCTAGGGTTGAATTTAATGGCAAAAGACATTTTTCAGCAAGGGCTGGCTCTGAGTGTGCAGCAGGGGAATAGTGAATATAAGGGGAGCATCCAACAGAGATTAGAGTGGCTGGAACCTTCTTTGGGTATTATTAACAAAGCAGGAGAGTTATTGAGGAGGTAAATAGAAGTTATTTAGTCCCCCATAAACTGATTACTCAATTAATAGGAGGAAACTAAATGATAGTAGTTAATGAGCTAGCAGTCAAAAATATGGCCTGCAAATCAAGAAACACTTCTATTACTTCCCAAGAAATAATTCTCATGGATGGGTAGTGATGCTAACTGGAGAGGGTTAGTTAGACATTTCAACTATGGAGCAGAATAGTACGGACAGGAATTAATCAAAACTAATAGGTACTTTTCTATTTCTAAGGGTTGCTTTCAATACGTTTACGTAGCAAGAAAATGGTGTTTAACTGTAACAGAGTAGTTTTTAGAGTAGGGTAGTTAGTATGATCATGATATAAAAGTCGGTAGAAATATTTTGGTTGCTGGGTTAGCAAAGTCAGTTTATGGAGGGACTGTAAGACTACAAGGAAGTAAATATATGAAGGTGGAAGCATTGAAGGAGAAAGACTCTACAGCTCAATGTTACGGACTCTCGGCATACCTCATGAACCTACCTCGGGAGAATGTCAGGAAGCAACTTAATCAAATTGTCTATATCTTAATTTATTTGCTGTTGTTAGGGGCATCTAACTACCTTAAGTAGGCCAAGCTAATGTATACACTAATATAAGCGCTTATGATTAAAATGACAAATAAATTTTAAATAATTTCTTGATTTTTGTATGGTAAGGATTTATAATAATACCTATAAATTAAATAAAAAGTCAATATAATTTTCAACATCTACCACAATAACAAAA
>LIN_NODE_2365_length_3007_cov_16.180556
GAACTGCATCTCTCCAGGGAGTCATCTGCGATCGCAACATTCATGCAACAAAGCCCTTTGGAATGATTAATAATCTTTTCTTTACCATCCAGAAACGTAACACAGAATCAATCTTCCTTGATTTTTTTTCGCTCTCAAATATTTGTTATTGTTTTGATTAAATTAGCGATCTCCTGATGATTTGGATTAACTTGAGCGACTTCTTTAAGAGCCATTATTGTAGATTCTATCTTATCATAATTTTTGACAAATCTAAAGTCTAAATCAATAGTTTTTTGATAATAAATAATAGCTTGATCTAATTCACCTAAACCTAAAAGATTTTCTCCTATTAAAAAATGAATTTCTGGTATATAAGGAGCTAATTTTAAAGCTATTTGTAGATAATTAAGAGCTTTTTTAAAATCTTTTTTTTCTAATAATGCTTTGCCAAGATCTAGATAAGGGTGGAATATTTGGGGGTTTAATTCCACTGCTTCTAAATAAGGTTGTAAAGCTTTATTTTTAAAAAGATTTGCACTAGTAAAAAAATCCTTCAGAGCAGGAGGTAAAACTATGTTAGTTTGATAACTATAATCAGAAAGAATATTTTTAACTTCTTCATAAGAATAACCTAAACTATTAAGAAGATCATTTCCTAAAAACTCTAAATAATTAGATACACATTGCCAAATAATCGGGTTATCTAAATCTTTTTTCCAACGATCTCTATGTTGAGAATTAGGAGTTTTTTCTTGATAAATTTGAGATTGATCTCCAAATTCCCATTTCTGTGAGGAACTCTCACCATAATTTAATATTTTCTCATCAAAAGGAATATTAAGAAATTTACAAACTTTTTTGATTTCCTGATTAGGATTAACGAGTAAATGTTCATAGCTGAGCACAATACTCTTGTTTTGTAATTCAACCATTCCTTGAGCAATTAAAATAGGTGCTTTTAAAAGATCACCTTGATAATATTGGATTCTCCACCAATGTTCTTGAATAAAAGTATTAAAAATAGAACATAAAACAGCTAAGGGATTTCTTAATAAAAAAATATATTTAGCAGAAGGAAAAGTTCTGTACAACTCAGGCAAAATATAATAGTATCTTGGCGTTTTATCTAAGAAATATTTTTTGCCAGATTCCTTGATAACTCCCTCATATAAATTAAGACACATTTTATTTACTGACTGAAAATATGCTTCTTCCCCTTGAGGATGTAACCATAGAAAGTTATTAAGTCCTTTTTTACTATTAACTGCACTATACTCCATTTGACACCCCTTATCACGCAGTGCATAGAAAGGATGTAACATAATCCAAGGTTCAGATATAGTATGAATATCTTGATGACTACCCAAAATACGTTGAGTAAGAGTTGATCCTGCTCTGGGTTGTGAAATAAGAAATATTAAATTCTTTTGGGAAAAATCACTCATTTTTTTCAAACTTAAATATACCAATCACTTTATATTATAGTGCTGCGAGCTATAATATTTACAACCTGGTCAAGTTTTAATAATCGATCATGCAACATTTCACAAGAGAGGAAATATTGATAATTTATTAGCACAAGTGGAATGTAGTGTACTTTATTACTCACGGGGTGACAAGCTAGTTGAAAGCTATTAAAATTAAGTAGTATTATGGTCTGTGATAGTGCCTTATATAGCCAAGAAAATATCCAATTAATCTCAAATTTAAAATGGATAACTCAAGTCCCAATGACTTTAAAAAAGGAAAAAAAAATAAGTAGAAACAATACTGTTTATTATGTCACTGTGTTTATTAGTGTATAATCTAGGCCAAAGGGAACTGAGAAAAACTTTAAAAAGAACCAATAGTTAGTGTGTGCTTTGTGCAACAAAGCAGGACTTAACAGTTAAATACAAATTAACTATGTTCATTTAAAATTACACATACATAGCGATATTGTAGCAGTATGAGTAAGGAGCGAAAACTATGTGAATAAGTAGTTTGAGTTCTAAGCAATTTGAAGCCTGTTCTTGAAAATAAGTTACAGACTGCGGTCAGTGGCATAAGGGTAAAACACTGAAGCTAGCTTCAAAGCTTGTGTAATCAAATATATGTAAGTTTGGGTAGGTTTAGTAGAATAGTTGGTAGTCCTGCATAGTAATGGTCAAGTACAAATTGTGTTATTATAGTGATGAACGAAGTTCCATATAGCTCCAATGTGATTACTTAATTTTTTAGAAAATGATAATGTTTTTCTTACTAACCGTCCGATGCGTTGTCGCATTGTATTGTTAAACCTTTCTATATAGCTAGTTTGAGCAGTTTCCTTCCCTACAGCCTTGTGTCCCATTGATGGTAATACTATCTCGTAAGCTTCCCAAAAATCAGTGTAGCAAATTGCACATTGACGATATACTCCAGGTAAAGATTGCCAGAGACCTTGAGCTGACTTTTGAGAGCGCTCGCCAATATATACTCCTAGATTGAGCGCTCGCTAACATCTATAGCGAGCCAAATCCATTTCTTATTTGTTTTAGAGCCAACATAAGACCACATTTCGTATCCGTTGAATTGTCAATTTACCCGTTTTTTTTTGAGTAACATCAACTTTTTGTTGAATTTGCTCATACTTATTATTAACGTAAATCTGTAGCCATCTTTCTGAAACACCAGTAATTCTTGCGATCGCAGCCAATGCTAATCGCTCTAACAACATTTTATCAATCATCACTCTTGTTGCCTCATCACTCTTGTTGTCTGCTAGGATTCTCGACAAATTGTCGTCCAAACACTAGGCAACGAAACCGAGGCTTACCGTAGTGAGTATGTCCATATTTGATGATTTTAGTAGATTGGCATTTAGGACAGTGCATAGCTATAAAATTAAATTTTAATTTATATTTTACCATTACTATGCAGGACTACCGAATAGTTTAATCAGAATAAACTCTTTTTAGTCCTGTGATTTTTGTTTTTCGCAAAGCTCTCTTGGTAGTCCTGTATATGTAGTGATAAAATTACAGTGAAGCGATCGCTTCATTAT
>LIN_NODE_240_length_34786_cov_19.339322
ATGGCGGCTTCAATATTTTCGGCTTTGTCTCCCCTTATTCTCTTACTGTAGGCAACGCCGAGATTATTTTGAGTCATTGCCCACTTTTCCCGGTGACTCTTATATGTAAAAACTTTTAGCACTACTTCATAACCTGCAATGCTAATTTCCATGTTGTTTGCTTTGCTGCCCAGAGGAAATTGCTTAATGTAGACACTGAAATAAATAATATCTATAGCAATGCTTTTTGCTACACCCGCCTCCACTTCAGAAAATTTAGCAGTTGCCCAGTTTCGCAATATATCAGCAAAGTTATCATCAAGTTTATCTAAGTTTTGCTGCAGGAATGGGTAGACAACCTTCGAGTCACCATTACTTTCTGCAGTTACCCGCAATACTTGGATTAAAAAATCTAGTTGAGAAAGAAGCTGATCTGGTAATTTTTCTCTAGTACCAACAGTTGAACTTAAGCGATCGTAAATTTCATTTTGAGTTTTAGGTAACAACCTCCGCCGCAACGACGGAAATATCAACATTAACGCCGCCAGAGGCAAACCAACAAAAACGATAAGCAGTAGTTGGAGAAAACTCCGCCCTAATTTGAAAAGTATTTTTTTAATGAGCAAAAGTTGTTGCATGGTTAGTTTAGGTATTAGGTTTTAGGTCGCAGGTGTTAGCAGTTTAAAGATAAGAGTCCTTATGTGAATTTGCGGAAGCTCTAACTTATCCAGTAACTTATAGTTCAGCATCGACACCCAGTTCTCGCAGCCGTTGAGCTAGGCGTTCTCCCCGCTCTCGCTCCTGTTCAGCCTGTAACTGAGCTTTTTTGGCTTGAGACTCAGCTTTTTGAGCCCGCTCTCGCTCTTGTTCAGCCTGTAACCGAGCCTGTCTAGCTACCAACTGTTCTTGTCTCATTGCTTCCTGGGGAGTTGGGACCCGTTCACCATTAGCAGTAAAATAACGTAATTGACTTTCATCAACACCCAAGTATAGTTCTAATTCTTGACTCCAACGCCAACCTTGGTTATTCAACTGAATTTCTTCATACTGATTATTTTGTAGACGAAACCCCATAAACTCCAATGTTTCCGGGTCAAACCAAAAATATTCTGGGGTGCGGAAATTATCTTGATATAACCCTTTTTTCAAATTGCGATCCACCTTAGCAGTAGAGCCCGATAGTAACTCAATAATTAAATTAGGATATTGACCGTTTTCCTCCCAAACTACCCAGGACTTGCGAGGTCGCTTCTGGGTTTGCTTCACCAAGAAAAAGTCAGGACCCCGAAAATCACGATTTTTTAGTTGCTGTCGACTGTAATAAATAGTGAGGTTAGCACCGATAAAGTAATCATTACTATTGCGCCACAGCCATTCTAGGCAAATGACCAGCAATATCAGTTGCATATAGTGTTGAGAGCTTTCCATCTCTGGCTCCTCACTTTCTAGTTGAGTAGCATCTGGCATTATTGCCTCTAGTTGTTGGGCAGTTAAAACCATTGACCTTCACCTTATAACTAATTAGGAATGATTGAAATTATAGCATAGCAATGTTAGGTAGCAGGTTTTAGGTGTTAGGTATTAGGTATTAGGTAGCAGGTATTAGGTATTAGGTATTAGGTAGTAGCCAGTTTAGCGATCGCTCTTCAAGAAATCACCAAATATAGTTGCCAACCTTAAACATCAAACAACCTCCTAAAAATCCTNNNNNNNNNNNNNNNNNNNNNNNNNNNNNNNNNNNNNNNNNNNNNNNNNNNNNNNNNNNNNNNNNNNNNNNNNNNNNNNNNNNNNNNNNNNNNNNNNNNNGTAGGTTTTAACTTGCAGATTTTAGGTAGTAGCCAGTTTAGCGATCGCTCTTCAATAAATCACCAAATATAGTTGCCAACCTTAAACATCAAACAACCTCCTAAAAATCCTTTCATCTCAAAAAATTGACTTTTCAAACATTACTTTAACAACCTATTCAGGCAAACAACCCTGTAGTTTTTAGCTTATTATTTTGAATCAACTTATTACTTTCCTTAAGAAGTTGTAGGTTTTAACTTGCAGATTTTAGGTAGTAGCCAGTTTAGCGATCGCTCTTCAATAAATCACCAAATATAGTTGCCAACCTTAAACATCAAACAACCTCCTAAAAATCATTTCATCTCAAAAAAATGCATATTTTACCATCTTACTTCTAAACCTAAATTTTCTCGAACCCTAGTTAGCTTAACCTGGTCAATTCTAATTGCTTGAGTCTGCATATCTTTTTGATATAAACGATATAAAACCAAATCATTTCTTAACTTACTAGCATTCAACATTGCATCAACAGTTTCTAAACTATGGGTAGTAGCAAATAACTGTACATTCGTTTTTCTACACCACTTAACTAACCAAGAAAATGAAAAAAGTAAAGCCTCAGTATGAATAGCTGTTTCCAGTTCATCAATTAGCAAAATACCATCCTTTAACTTAGCTATAGTTAAAGCCATAAATAATAACCGACTAACGCCATCACCAAAAGAACTTAATGGAGTAATACCTAATGTTTTATGACGTACATAAAGGCGAGAATTTTTACCTGTAATGTCAAGAATCTCTAAATCAAGAATTTCCGAATCCATCATTGAAATTAACTCAATAATCTCCGGCTTAAAACCTTGAAAAATTGCACCTGTTAAGAGTTTAATTTGCAACTGTTCTATCCTATGAGAAAAAGGAGTAACTATATCAACCGATAACCAGTTCCCCTTATATTTATTCAAAATAGTTAATGGTTGATTTTCCCAGATTCTAAAATTTTTAGATATAAACTTTTCCTGATTTTTCTCATCATTTTCATAGTCAAATATATCCGACTTAGGTATTAGCTTTAAAGGAGTAAATCTTAGTTTTAAACCTGCACCACGTCTAATTTCATTATCATCAATATCTATCTCATTAATCAAATTTTCTTGCTCATCTTCTTCATCATTATCTTTTGTAGAATCCCAGATTTCTTCAATTTCTTGATAAGTTGCTTTTGACTCTAGAAAACCAAAAGTACTATTACCAGAAACCCAAGTTTCTCCTTGATAAAAACTATCTGAATTATTGTGAGTATTTTGAGGAAATAACCACTTAAGGGATTCTAACTTTGATTTACGAGAAGATTTAACTTCTCTTCGCCAAGCAGTATTTAACCATTCCAAAGGTTCTAAAGGATTACAATAAGTATAAATTGCTTCCAAAACACTTGTTTTCCCTGAATTATTAACACCAACTAATAAATTTATTTGACCTAAATTTTCCAAAGTTAAATCTCGTATACCTCGAAAATGATGAATAGTTAAATTATCAATAGGTTGTTTATCCACTTTTAGTTATTGGTTAGTTGATATCTATAATATACCTCGATTTAGGTTTTAAGTGTTAAGTGTTAGGTATTAAGTAGCAGGTGTTAGGTTGCAGGTTGTAGGTGTCAGGTTTTAGGTGTCAGGTATCAGGTTTTAGGTTGCAGGTTTTAGGTTGCAGGTTTTAGGCTCCAGGTTTTAGGCATTAAGTGTTAGGTAGTAGTCGGTTTTATTCAGTATTTTAAAAATAAAAGTAACTATTAGAGTAACCTAACCAAAATTAAGCTTTTTTGGGTTTCACCGCTGTTATACCCAGCCTACATTTTTATAAGTATCAGTTTACTGATAACCTCAAAATTTGCATTTTTTAACTATTAATAAATGACCTCCTATTTTTCACTTTTAACCTTAGCGATCGCCTCCACCCTTCCCCCCCCCAAAAAAAAGGAGATAAAAGCATCAAAATTATCATAACTTGAGGGTGGAGAAAATCTCAAAATTATTCCTCTTTAATCACTTGATTTCTGTCAAGTATTAATAAATTTCTCAACTGATCCGTATCAAGTTCAGTCAACCATTTTTCACCCGCACCTACAACCTGCTCAGCCAACTCCTTTTTACTTTCAATTAAATCATGTATTTTCTCCTCCAAAGTTCCAGTACAAACAAACTTATGCACCTGAACATTTCGAGTTTGACCAATTCTAAATACCCGATCCGTAGCCTGATTTTCCACTGCAGGATTCCACCATCTATCAAAATGAAAAACATGATTAGCCCGAGTCAAATTTAAACCAGTACCTCCAGCTTTTAACGACAAAATCATGACAGGAGGACCTTGAGGATCCAGTTGAAATTGATCAATCATTTCCTCCCTTTTACTCCTCTGAGTAGAACCATATAAAAAAGAAACTTCCCTACCTAAACTTTTCTGCAAATAAGGTTGTAAAACCTTTCCCCATTCAGCAAATTGTGTAAAAATAATTGCCCGTTCTTCCTCAGAAATTATTTCTTCCAACATTGCCCCTAAACGTTGTAATTTCCCTGAATTTTTATCAGTAATTTCTACCTTTTTCCTACTACCTTTTTTGATTTGTAAAAGTACAGGATGATTACACAACTGTTTCAGTTTTATTAACAAAGCTAAAATTTTTCCTTTTCGCTGAATACCACCAACAGTATCAATTTCTGCCAAAGAATTTTCAACTATATTTTGATAAAGCAATGCTTGTTCATTTGCCAGTGGGCAAAAAATAGTATTTTCCTGTTTTTCTGGTAAATCTTGAATAATATCTTTATCAGTTTTAAGGCGACGGAGAATAAATGGTTGAACAAGAGAACGCAAAATTTGCAACGAACTTGTATCGCCATATTTCTCAATAGGAATAGCAAACCGACGCTGGAAAAATTGCTTTTGACCTAAATATCCAGGATTCAAAAAATCCAAAATTGACCATAATTCTGAAAGGCGATTTTCTACAGGAGTTCCTGTTAAAGCAATTCTAAATGATGCATCTAACTTTCTAGCTGCTTGAGATTGTTTTGCCTCTGGATTTTTAATATTTTGGGCTTCATCAACTATCACTGACTGCCATTTTATTGTCTCCAATATTTTCTCATCTCGATGCAATAAAGCATAACTTGTTATGACTAAATTTGTATCTTTTACTGCTGTAGCAAACCCTTTACCTTTAGCACGTTTATCCCCATGATGTACTATTGCTTTTAAAGTCGGTCCGAACTTTTTGACCTCTCTTTCCCAATTTCCTAATACAGAAGTAGGACAAACTAATAACGTAGGTCCTTTAAGTGCTTTTTGCTCTTGTTGTTTCAGTAGAAAAGCTATAGTTTGAATAGTATTATGACAAATAATATTATTAGCAACAAAATTATGATATTTGCTCACTTCAAAATCATAAACCCATCCCTCATATTCCATCTCTTCGATAGATTCTATCTGACAATAATAGACCTCTTGGTTGAGTAATTTTTGCAGCCTAGTTTTATAAATTTCTAGCTCTAAAATATTCAGTAAAGAATAAGCCTCTAAAGTTTTATTCCTCAATTTTGAAGATTTCAGTTGACCATACTCCTCTTCCCCAGCTCCACTAATAATATCCTCAATACTGTTAATAACTTTTTCTAAACTAGTAGGAGAAAAATCTTGGCAACCATCCATATAAATTGGATCCTGAATTCCTAAACTTCCCACTGGTAGTTGAGTTTTTTCTACTAACTCAGCAACTATATCAGAAGCAGGAATTCCTTCAACATTAGAGTCAGCAATTTTTTCACAAATTGACTTAAGATTTTCTTGTTTTCCTGAATCATTAAATCCTATTTCTTGTAAAAAACAGCGTGCCGAATTACCACCAAATGTACCAATATAATAGGTACAAAAAACTCCAGTACCATTAGTAGCGCATTTCTGTTGAGGTGAAATTTTCATCCAAACCCCAAAGCGTCTGAGAAGGATAGATAATTCTTGAATAAGTTGGGATGATGCTGTAGAAATTTCGACACATCTTACAGTTTTGTTTACCCAACCCTCTGCATCAAAGTAGTTGCTCAGAAAAACTCTAACGCTGTCTAAGTCAGCCTGCATTATAAATAGTGGGATAGTTTTTTCATGCGATCGCTTCCCCCAGCCATATCTTTTTTCTTCCAAAAATTTCCGATACTCTAAACTATGCGCACTAAATTCATAACAATTTTTCTTGCTACCATGAGCAACAACTTTAGGGCAATTAATTTTAATATCATATCGTTTTCCAAGTCTGCTAAAAACTTCAAGTAAACCTTCCAAAACATCCTTTCCCTTCTGAGAAACACCAAACATTCCAGAATTAACCCTTTCCCATCCTTCAGCTACTTGCCAAGCAACAAACTTAACCACATCTGGATCTTCTGGTTTCCCATCCCACATCAGCTTTGCAGGTACACAAACATCATCTCCCACCTGAAAATCATTTTTCCAACTATCGCGAATAAATAATTTATGCCTACAAGTAATAGTAATACTACTACCATCCTTCAACCTAACCTTCCGTAACTTTTCCCGTACCCACTGGCGATATAACCGTCGGATCCGAGCAAAGACAATTTTACCAGTTGTCTCATCTAAAGAATTTACCAATAACTCCTTATTAGGCTCTGTCCAAAACCCTTCCCCATCAAATTCAGCCTCACCTGCATAAGCTTGCCAAATTTGTTCTGCTTCCATTACCATACCATTAACATAAATTTCTGTATCGTGCAACACACACTTACCCAAACCCATATCGTCCGCCAAACAAGCACCCAAACCCCAACGTTCCAGAAAACTCAACCAACTTACCCCTCGTGCTTGATAATTGCGCAGTTCTCCCCGAAAATTCTCAGGAGTAGAAACTTCCTCTAAAGAACGATTATTAGTTAAAGTATCTAAAAGTTCCTGAAATTGACCCCCAGCTTCAAAATTAACAACAGGCAACTTTTCCACAGTCTGAGTATCCCCAGTCGCCAGGCGCAAAGCATCTTCCAAAGATAAACTCATTTGGTCTTTACGAGAGGCAAAGAAATTTTTAGCAGCTCGGACATCTTGACCTTGTAACTCCACCCACTCACCATTAACTTCTACTAAAGGACTATCTTGAGAAACTAATTTTTCAAATTCAGCTTTAGTTAATTTATGACCTCCAATAGACAACTGCCACTTAAAATTGAGAAGACTTTTCAACCCAAGTTTTTCAGTTTTTTTCATTTTTGGAGCTGTAGCCTGAATACTTAAGCCCAAACGAGAAGCCCACCCTTCTCGGTTAGCTAAACTAGGAGGCAAAATTACCCCCAGTCCACTATCAATAAACCGCCCACTTCCACTTTTAATAAAATCATAAGCTTGTTGTGAAGTTAGTAAGCAATATTGGGGAGTTGCTTCTTGTAAACTAGGCTCAATAATTGGATAAATTCTTGATGCTAAACCCAAACCTTTAAGCAAAGTTTCTTGAGGCAGTTTAATTGTTTTACCTTGATAATTTAAACTTGCCACAGGATTTTCCCAAATAGTTTTAGCATCAACCAAAAAATCTGGGTTATCAAGTCCTTGGAGACAATATTCTAGCTTCCATTGTTGGGAATTATTTGATGGTGAGTGGAGACAAAAACAGGCAACAAACTTATTTTCTATAGCTTGATATTCTTGTAGAGGTGACTTCCAATTATCAAGTATTTTTTGAATTTTTTTTGTTTCTTGAGGAGCAGGTAATTTTAAACTTAATTTTCCTGATAAAGACTTCAACCATTGTCTAATTGAAGAATTTAATGAGGTAGTTTCTGTTAGAGATATTTCAGCTGATAGTTGTCTAATCTGTTTATCTATTGTATTTTTCAAGAAATCCTGTATAATTTCTTGACTTGATTGAAGTCGAGGTAAATTTGAGTAACTATTATTTTTAGTAATTATTTGTAAACTTTCTAAAGAAGGATGTAATTGCCAATCAAGATTATATGTACGACAAACAAGAGGCATTTGTTGGGCAAAATTTTTCAATCTTGTTTGGTCTATAGAACTATCAATTAAAGGTTGCCAAGTTGTAATAAATTCTTGTGTAATAGATCTTTGTTCAATAGAAGGTAAAAACTTACATCTTGCTAATAAGTCAAGACTCCATCGAGCAAGATGAGACCAAAACTTTAAATCTGACCCGATGAAAGATTCAGTAGTTTGTCCTAGAGGAATAGATTGTAAAAATTTAATTGCTTCATCAGGTTCTAGACAAATTCCTTCTATTTTCCAGGGATAAATATATAAATTTTCTGGAATTTCTGATAAACTTATAGCAGAGTGAATTGGGTATAATTTTTGGTTAGATTCTGATAACTTTGTGGGGATACCTAAAGTTTGATTTGTGGATTTTTTGTGCTTTTCTAAAGATAAATATATATTTGCCTCAGATAACTTTAATAGTTCATCTAAAGTTATTGAATAAGGATTATTAGTAATTTTTTCTACTTCACCAGCATCCTCTTCTGTAACTCTGTGCCAAGCTTCTCCCCAAATAAATAAAAAACTAGGTTGTTCATGTTCTGTCACCCAAAAACTATGTAAAATTGCCATCTTAAAATATCTATCAAAAAGGTTATATTTTGACTACTAATTTTTTCTACTGTAAACCTTTGAAAAACAAAATTTCACAATAAAAACTACATCCGAGTTAAAATAACTGGATGCAAACTTCATCATTTACAATGAACAGTAAGTATGATTATTATAGCATTTTATATTCAGTAAAATTCCAGAGATATTAGGAGAGTCCAGTATTAGACTGACACAGCTAAAACTTTGCAGAGCCTTTTTTTTCTATAGTTCTTATTATAACAAGCTTTTAGAGCCTTTTATAATGCAACATTTAAGACGTGTCCTTCTAGTAAGAAAATTTGGCGTTGGTAATTTAGAAAATAAATTAAGCAGGAATAAGTATATCTACCGTCGCTTACCCACAAGTAACTGCCAATAGGCGATCGCTCCTCAAAAAAGAATCAAAATTTTCCCACTGGAGTCTCCTACCACCCTATCAAGAATTCCTAAGAGAAAATAATCTACAACTATTGAGACTTAGACTTTATTTTTTTTAGCGATAAAACTCTAAAATTCATCAAGCTCTCCAACTTGACTAATATCCTCTGGATCCTAAGCATCAGGCAAAAGCTCTCCCACCTGTTTCAGCCAATCAATAACAATAGCATGGGCCACACCAAGAACTCAACCAATCCCCTAGAAACCCATACCATTAACCTATATTTTGAGACAAAGAACCTTAATATCCTGACCATATCCAGGTGAATCACAAAAATCAACCTGATCCATGGCCATTTTTACCAATATGTTTCCTAAGATACTCACAGATATTGCAATGAAACATAGAATCTGAGTCTATAGTATTCAGAGACTTTAACTAGTCCGTAGCTCTTGTCCTATTTAATTCATCTTTCTATTTACCAACGCCGAAAAATTTCACTAATCATCTCCTTCGGATGGGTGCTTCAGAAAATGTATTAACTTACTAGGGAAAAAAATTTTTACTATCCATCATTAGCTTTTTTTATATAACTTTCGTTATAACTTTTGTCATAACAAAATTTGACAAATTTTTTTCCCATACAAAACTTAACGAGTTTCAGTCAAAGACTAGACTTCAAAAAACTTTTAACCTCTGACTTCTAGCTTCTGACCTCAGAGTTCCAACTTAAGCAATATAACACTTGCCCCATCAACAATGCTAGGATTGCCACAGAAACAAAAGAATATAGAAGGAAAAAAACTGGATGGAAGAGATAGATAAATCCATATCCTTTGACGGACGGGATATTCGACTCAAAGTTGGTTTATTTGCACCTCAAGCTGGTGGTGCTGTGATGATAGAGTCAGGAGACACAGCAGTATTAGTCACAGCTACTACAGCTAAAGGTAGAGAAGGAATAGATTTTCTACCTCTTTTGGTTGACTATGAGGAAAGACTCTACGCTGGAGGAAAAATTCCCGGTGGTTTTTTGCGCCGGGAAGGTCGTCCTCCAGAAAAGGTGACACTGACAAGTCGTTTAATTGATAGACCTCTACGCCCCCTATTTCCTAGTTGGTTACGGGATGATATTCAAATTGTGGCCACAACATTGTCCATGGATGAGGAAGTACCACCAGATGTGTTAGCCGTAACAGGTAGTTCAGTAGCAGTATTACTGGCCAAATTACCTTTTTATGGCCCAATGGCTGCAGTACGGGTAGGGCTAGTAGGGGATGACTTTATCATTAATCCTACTTACCGTGAAGTCAAAAATGGTGATTTAGACTTAGTGGTCGCTGGGTCTCCCCAGGGGGTGATCATGGTAGAAGCAGGGGCAAATCAATTGCCAGAACAAGATATTATTGAGGCAATTGATTTTGGCTATGAAGCAGTTTGTGACCTGATTCAAGCTCAACGAGAAATTATTGCTGAAATGGGTATTGAACTTGTAGAATTAGAACCTCCGGAAGTAGACCCTACCTTAGAAAACTATATCAAGGAAAAAGCTACAGAACAGATTAAAGAGATTTTGTCTCAATATGATTTAGATAAAAATCAGCGGGACGAAAAACTCGATGAAATTAAAGATTCTCTGGCAGAAAGCATCACTGAACTTCCTGAAGAAGAAGCAGTAAGAGCAATGGTTGAATCTGAAAGTATGTTGCTTGGGAATGCCTTTAAGAGCGTCACCAAAAAGTTAATGCGTCAACAAATTGTTGCTGAAGGTATCCGGGTTGATGGTCGGAAGTTAGATGAAGTACGCCCTGTTTCTTGTCGGGTAGGAGTACTGCCATCACGAGTCCACGGTAGTTCTCTATTTAATCGAGGTTTAACTCAAGTAATGTCTGCTGTTACTTTGGGAACACCAGGTGATGCTCAAGAACTAGCGGATGATTTACATCCCCAAGACGAAAAACGTTATTTGCACCATTACAACTTCCCTCCTTTTTCTGTAGGAGAAACCAAACCATTGCGACAGCCTGGTCGTAGAGAAATTGGTCATGGTGCTTTAGCAGAACGTGCTTTGATACCTGTCATACCAAAAAGCGATATTTTTCCCTATGTAATTCGAGTCGTTTCAGAAGTCCTTTCTTCAAATGGTTCAACTTCTATGGGTTCAGTTTGTGCTTCTACTCTTGGTTTAATGGATGCTGGAGTTCCTATTGTTAAACCCGTGAGTGGAGCAGCTATGGGTTTAATCAAAGAAGATGAGGAAGTCCGAATTCTGACAGATATTCAGGGTATAGAAGATTTTTTGGGTGATATGGACTTCAAAGTTGCTGGTACCGATAGTGGAATTACAGCTTTACAGATGGATATGAAAATTACAGGTTTGCCTATAGAGGTCATTGCTGATGCTATTCATCAAGCTAAACCAGCACGGATACATATTTTAGACAAGATGCTAAGTGTTCTCGATCTACCTCGTCCCGATATGTCGCCCTATGCACCGAGACTCTTAAGCTTCAAGATAGACCCAGAAATGATCGGTTTAGTCATCGGACCTGGTGGTAAAACTATTAAAGGTATTACTGAGGAAACCGGTGTTAAAATTGATATTGATGATGATGGAACCGTAACTATTGCAGCAGCAGATGGTGAAAAAGCTAAACAAGCTTGCAATATTATTCAAGGGATGACCAAGAAACTCAATCCTGGAGATGTTTATGTTGGTCGAGTGACTCGAATTATTCCTATTGGTGCTTTTGTAGAAGTATTTGCTGGAAAAGAAGGAATGGTTCATATATCCCAAATTGCAGATTATCGCGTAGGCAAGGTAGAAGATGAGCTAGCAATTGGAGATGAGGTCATTGTTAAAGTACGAGAAATAGATTCTAAGGGCCGAGTGAATTTAACTCGCTTGAATATTCACCCTGACGAAGCTGCCGCAGCTCGTGCTAATGCAATGAATTATTAAAGTATAGTTACAAGTCAAAAGTCAGACGTCAGAAATGGGGAGCAAAAATTCTGTTTTTATAGAAACCATTTAAAACCTCCTTACCTAACCATCAACCTAACAGTTTTTTGGTTGAATCATTATTGTTATAATATAGTTCCCACTTGGCTATAAAAAAGCCTCGAAGTTCTTTGATATACTAGCTAATTCAGCAAGCCTATTTAGCTTAAAAAATATATCAAATGGGTTCTATATAATATAAATAATAAGACAATTTAGTTTTTTTAGGTGCGTGGAAGTCTCCCATTAACTGGCAAACTTTTGACTTGATATAGCAAAACAGATAACTAATAGAACTATGGGAAATATTAGATCATTTTATAACTCAAATTTCCCTATGTACTAACAATAAAAAACACATTTAGTCTCCTCATAAAAAAACTTAAAGGTAATGGAAAATTTGAGATAGAATAAAAATTAATTCACCAATTATGAACCCTTAACTTTACCAGTAATTATTTATTATTAATTTCTAAATTCCTGAGTTTTAAAGACTGAATATTTACCTCAAATCTAACCTATATTTACACCTTCCCAAAAAATGTAAATTGATATAATTGCTAGCAATGCACGAAAAGCAAAACTGATAACTTCGTCTGGTAATTTTTTCATAGATCTGGTACTAAATTGTACTCCCAATAAACCACTAAATCCTAATAATAATCCTGTTTCCCATAAAACATTTCCTCTAACTGCATGACCTATACAAGCAGAAAAAGCTGTAATTACGATTACTCCTAAGCTAGTTGGAATAGCTACTTTAATTTTTTCTCCTAATAACAATATTTGTAAAGGTACCAGAATTACACCACCTCCTAAACCAAACAAACCTGCTAATAACCCAGCTAAACTACCAGTAGTAATTCTAGCGATAGGTTTCATGTATTTCTCTGGAATTTGAGAATTTATTTTTTTTATTATTGGCTCTATTAATAGCAAAGATTCATCAGTAATAGGTAATGCAAATTCTTCTGCAAAATCTTGATTATTCCTATTTTCTAGTTTAACTAAAACATCCTCGCGCAGATTTTGTTCTAATTCTTCCTGCTCTTTTTTTCTTTTTGTCACCTGTTTGCGAAACTCTACTAAATAGATATTTAAAATTAGAAATAATCCAAAAGCAAACAATAACCAACGAGAAGAAAATTGATTTTCTAAGTACACCCCTAACTGAGCAGTAATCAAAGCAGGAAAACCTATTGCTATTACTCGACTAATAGTTAAATTTCCCATCTGTAAATTTTGAATACTACCAGAAATAGCTGTTATCAAAATGGATAAAGTGGTAGTCCCAACTGCTTGTACAGGTTGGTATCCTAATGTTACTAATACTGGGATCATTACCACACCTCCACCAATGCCTAAAAAACCGGCTAGTACACCAGCAAATAATCCAGAAAAACTAATATATAATAATTCTATGTGTTCCATAATATGTTGTTATTGTTATAGTAGATGCTATATTAATTTGAATTCTTATAGTTAAGGTTTAATATTATAATTTTATTAGTATAATAGAACTTATCTAGTTACGACATAAAGTGATATGAACCTTAATAGTGTATGTCCATCTGAGTGCGTAACTTCTGTATAATACAGAATTTCAAAAAAAAATAACACAGTCAAAAAGAAAGTAGAGAATAGTAGTCATATAAATTAGATTTTCTGTGAGTGCAGTTTCCGTAGATAATGTTACCCAAGGTTCATCTTGTTTAGCAACAAATATTGCTGAGGATAAGGTTGGTAACTACATCGGTGAATGACAAATTGCTAATGTAGGAGGATGTGGTCAGCCTTTAACCAAGGTTTGTCTGCACGGAAAATTGAAAGGAGATTACAACCTTGCTAATTTTGAATTAGGTTTACCTTGCTATATTAAATAGTCTAATGTTCCCTCATTTTTGGGTAAAATTTTCCAAGACGAAAAATACAATGCTTATGGCTGCAAATCTAATTAATCTAAAACAAAGGTAATCAACCTTTTGCCAGCCTGGCTAACCTTTTTGATCTACGTTCTCAAAGTTAGATGAATTAACAGTTAATTTAGGTTCCCTAAAAAAAAGGGGCGATCGCTCGAATTATTTAAACCTTAATCAGTAAATTCCTGAATTATCTGGCTAGTAGCTAAACCAGTTTATTCCCAACTAAACTTTTTAGATCTAGTTAAACTTAACGTTCTCAGCAGCGATCGCTCCCCCACATCTTGAGCATTTACCTGCCATCATATTTTGGCCACGATTTGATTTTCTGGCCTATATGTCCCTAATAGTTGTGGGTGAATAGCGATCGCTTTCCCTAAAAAGATAGCCCTGAATTCAAAAAGAGCGATCGCTCTCATTATTTCAACCTGATACAGAAAATTGCTGAATTATCTCCCTAGTAGCTAAACCAGTTTTTTCCCAACTAAACTCTTTAGCTCTAGCCAAACTTAAGCTCATCAGACGCGATCGCTCCCCCCCATCTTGAGCAATAATATTCATCGCATCAGTTATTTCTCCCACATTTTTCGGGTTAACCAAAATAGCAGCATCTCCAGCAACTTCTGGCAGAGATGAAATATTAGAAGTAATAACAGGAGTACCACAAGCCATCGCCTCCAATACTGGAAAACCAAACCCTTCCCACAAACTAGGAAAAACCATAGCGATCGCCTGACTAATTATTTTGGGTAATTCTTCTGTAGAAACATAATCAAGAAATTTCACTAAATTTGTTAAACCTAGTTCTTTGATTTGAGTTTTTAATGTTGGTGTATAAATATTATCTGTAGGTCCGGCAAACCATAATTCATACTCAGAAAAATTTGGCAAATTAGTAAAAGCTTCGATCAACCGATGCAAATTTTTATAATGGTCGTGCCGACCGAGATAAAGAAAATAATTTTTTGTCGGTAAATCTAAAAATTGGAATCTTTGAGAATCATAACCTAGAGGAATAGGAGTAATTTTTTGAGGTGATATTTTGAAAAAATCAGTAATATCTTTTGCCGTAGCTTGGGAATTACAAATAATATGTTTTGCCTGACTTAATACTTGGGGAATGTAATATTTGAAATAAGCAGTTAAGCGAGAACCAGGTTTAGGAAAACGCAAAGGAATTAAATCATGAGCCATGACAATATAAGGACATTCAGAAAATAATGGCGCTTCTGGAAGGGGAGAAAAAATTAGATTTGCTTGTAATTTTTTAGATATATTTGATAATTGAAATTGAGTCCAAAATAATCGTCGAAAATGACCTATAGTTCCCTGAGCGGGAGTCATATTATTAGGGATAAGATGGCAGTTAAATTTGGGAATATTATTAGCAACTAATAGAATAGGATTAAGTGGCTGAAGCTGTGGCAAAATATTATTAGCATAGACAGATATTCCTGTAGGTTGGGGAATTAATACTGATAAGTTAATAAGAACTTTATTAGACATTGACACTTAGAGACAATAATTTTAAATACCGTAAGTTGGTTCTGAGAACCCAGCAATATATCCCAGGGCAACCCAACATTTTTACTTCAAGGTTCAGATCAGGCCAAAATTTATCCAATTACATCATAGTTTTTTGGCTTTAACTTAGCTCTACAAAAACCTACGATTACATCTGATAAATTTCGATATCGCTTTGATTTTAACACGAGCTATTTTATAATCTATTAGTAGGCTAACTAAAGCAGCTATTGTAATTCTAAGTAATCTATATATTAAAACTAATTTATTTGTATGTTTTGCTAAACTCAACAGGTAGCTATATATGCTATACTCAAGTTTTAATCCTGGTTGTTTACTAGTAATAGAAGATGGTTGATGAATTACAGATATTGTTTGAGTAATAGCTATTTTATGACCTTGTTTTTTATAGCGTCTACAAAAGTCAAAATCCTCGTAGTATAAAAAATAATCCTCATCAAACTCAGGGCATTTTTCAAAGTTATTCATGTTGATTAACATGCTGCATCCTGTCACCCAATCTGTGATTGATGTTTCTGTCTTGTAAAAAAAATTATTAGCAATTATTTTTCCAGTTTCAGGAATAAAATTCCCGCCACCAAACCAAACTTTACCTGTGGGTTCATAGACAGTTGTTCCTAATATAGAAATTTCAGGATTTTTTCCTAAAAAATGATATGCTTTTTCCAGAGAATCAGGTAATAAATAAGCATCAGGATTAATTAACCAAACTATTGCTTGAGGATTTTGATTATAAATCCAACTTAATCCTAAATTGCACCCTTTGCCATATCCTAAATTAGTTTCTGAATTAATAATAATTGTCTTGTTATTTTGGAGTTGATAAATAGACTTATCATCAGTAGAATTATTAATAATAACAATATGACTAAATAGATCGGTAATTAATTTAATAGAATTAATTAATTTTTTAATTAATTGAGTTGAATAGTAATTAACTGTTAAGAAGTATATAGACTTAGTATTTATATGAGTTTCTCCTAATCTACAATTTCAATTTTTTGTCAAATTCTAATAGTTATAAATATAATAATTATCAACATATTGCTTTGCTAAACACATTAAAAATATTAATTTGTAGGTTTTGTTGCTCGAAAGTGCGGTCTTAGGTTATTCCTAAGAGAAGTAACTGCCATGGTTTCCACAGAGCAAAAAGCTTTGGGGATACAGAGTTTGTTTTGATAAGTCATGTTCTACAAACCTTTACCGCAGACAGCTCTTCCCCATAAACAAAGTTTTTAACAAAATAAAAAGCGCTATAAAGTATAATCTATGTTAATTCTATTTGACTATCATCTCCAATCATAAACCGTAATGCTTTAGGATGTTGTGGAGCATTAATTAATTGAGCACGACGACCGAGTAAACTATCAACAATACGTTGATTAATTTCAATAATTTTTGCTCCTTGTAATATAACACTATGTTCTATATCAACATCAATTAAAGTCACATTATCAGCAATACTACTATAAGGACCGATAAAACAATTTTCTAGGTAACAGTTATCACCTATAATTACAGGACCACGAACACTACTATTGATTAGTTTTGTATTTTTACCCATTTTTACCCTTCCTATAATTTTACTTTTAGAATCTATTTCTCCATTTATTGACTTAATTATACGAGTATCTAAAATAATTTGATTAGCACTAAGTAAATCATCTTTTTTACCGGTATCTAACCACCAACCTTCTAAGATGCTTGCTTCTACAGAAATTTCAGGTTCTTCACCTGAAATTTGTTGGTCAATTAAATATTGAATAGCATCTGTAATTTCTAATTCTCCTCTCTCTGAAGGTTTAATATTAGCAATAGCATTATGTATTTTTTTAGAAAATAAATATACACCTACAAGTGCTAAATCTGATGGTGGAACTTTGGGCTTTTCAACTAATCTTAATACTCGTCCATTATCATCTATTTTTGCCACACCAAAAGCAGTAGGATTAGGAACTTTACGTAGCAAAATCAAAGCATCTAGTTGCTTCTTTTTAAAAGTATCTAAAAAATTCCCTAACTGACTTTCAATAATATTATCTCCGAGATACATAATAAAAGGAGAATCTCCCAAAAATGGTTGAGCAGTTTTAACAGCATGAGCTAAACCAGCAGGTTTATCTTGGAGAATATAAGTAATATTTCCTCCAAATTTTTCCCCGTTTCCTGTTAATTCTTGTACTTCTTCTCCCGTTTCTGGACTAATAATAATTCCTATGTCAGTAACACCTGCTGCAATAATACCCTCAATTCCGTACCACAAAATAGGCTTATTAGCAACTGGTACTAATTGTTTTGTTCCTGTATAAGTAAGAGGACGTAATCTTGTTCCTTTTCCACCAGAGAGAATTAATGCTTTCATATTAATATTTTCGATTAGAGATTTTTGCAGTATTTTATGTTTTTTAGGGCTATTTTTTTTTCAGCTTAACATAAGGTTTACTAACAATCAATTGTAACTTTAATAAACTAAGGGGCAATTAAAAAAATATAGAAAGAGCTGTTTTTCTATTTTTTACTAATAATAAATACTATGATATAATTTTATTTTTTTTATTCTCAAATAATAGCTATATTATATTATCAATATAATACTTAGCAACTAAATTTTTATTTACTATCAATAGATAGTGCTAGAAAGATTTCAAGTTTAAAGATGTACAATATAAATGAATTTTTGAATCCACTTATCCTAGGAAAAACTTTATTGTTTCTTTTGTACCACTCTAATCTTTACCTTTAAAATTATTATCAATGTTATGAAAATAAGATTTTGATCAAAATTTAGTTATAAAAATATATTTTTTTTATAATTACTTAAAAGGTTTATAAAATTTGATTTTAATATCAAAATATTCTTTTATTATTATAGAAAAATTATCTATTTTTTTTCTCTGAATAAATTACAAATATACTTTAATGGTATTTCAAATAGTTAAGATTTAATAGAATTCTAGAGTTCCAAAAATAATTAAAATTAGTAGATGCATAGGTTATGGAACTAATAATTGTCTCTTTTTTTTCTTAAATACTCTTATTAATTTCTGTATTATTTGTCTATATATTTACAGTATAATAGTGAATGCAACTAATTTATTTACCAGCAATTTTTCATCTATCAATTATAGATTTAGCTGCCAAAGTTTTATTGTTTATAAAAAATATAACTATTATTTTTAAAATAGCTGATTCTAAAAAAGAATAAGAAACTATTCCCACAAATATCAAAACAAATATATTTCAAACCCGAAAAATAATCAGCTACAAAATAAGTTATTTTAAACCAGAGACTGAAAATACTAAATCTGATTTTTTTCATCCCCTGAAAAGAAGACCCTTGAGACCTGATTTTTTACTCATTTTAATAATTAAGAAGAATGAAAAGCCTTATAGCAGTTCTATATTAAAAAATATTTTTAGGACTTATACAACAACATAAAATCATGCAGTATTTTTTAGCGATTAACCCCTCTTAACTATTACTATATATGGTGTTTATAGGTAATTCCTAATTTTTTTCTAAGGTAGTTTTGTATCTAAATCTCACTTGTCCTTAGGTTTGGAAATAAACCCCGACAGTTTTTTCACAAATTATTTATGATTACTATATAACTTAATCACAGATAATAAAAGATAACTTTCCCTAAGTAGTCAGCTATAAAACATGAAAACTCACTCTTTTTTCAAACCGTTAAATACTAAATTAAATTCACAGCCTAGCTTTTTGACTAATATAATTATTTTCTTGACAGTAGTTTTAATAATTATTGCTATAACATCAATATATGTATCCAATGAAGATACAATTTATTGGTGGGACTTTGTAGGATATCAGAATGCTGCGAATAATTTAACAAATTTATTTAGAGTATCCTTTCAAAGAGCTATTGATGATATTAATGGTTCTTTATCTCAACAGAAAAATTATCTAATTACATTGCCATTAATCCCATTTCTCTATATTTTTGGCAACCAAAGAATTATCTATATCTTGAGTATTAATCTTATCTATTTATTACCCTTTAGTTTATTACTAGGAGCAATAGCTATAAAATTAATTCCCGTTCATTCTCGATGGGTATTTTGGTCAACTGTAGCGATCGCTTTACTAATACCTATGAGCTGGAGCCCGAGTTTAAGAGGATATCCCGATATTGGGGCAACTTTATTTATTTTATTGGGGGCTTTATTTTACTTAAAAAATATTAGATTAACTACTTGGTGGCAACTTCCTATTATTGGATTTTGTCTAGGAATATCTATAGTTTTAAGACGACATTTTGCTTATAGTGTGATCGCCTTTATAGGAGCTATTAGTTGTCAAATTATCCTCGACTCTTTAACTAATTTCAAATTTAGTAAAACTTCTGTGAAAAGACTTTTAGAAGGTGCTATAAAAATTAGTCTTATTTCCCTAACTTGTTTCCTAACTATATCAATTTTTGCCTGGGGCTTTATCCAAAACTCTTTAACAGAAAATTATCGAACTCTTTATGCTGCCTGGAGCTTATCAATACCTGACATATTCTGGCGTTACAGCTGTTTCTATGGCTTAATAACTTTACTATTAGTTGCCATAGGATTTTTTGTAGGAGTTATGAGAAAATTTTTAATTCCATCTACTACTATTTTTCTCTTATTATTCGGAATATTTTCTGTAGCTGAATGGTTGATTTTACTCCGCTATGGCAATATTCATTACTCTCTACATTTGACACCGATAGTAGTTTTAGGACTATCCTCATTTATTTGGATAACTATTCATACTTTTCGACGCAAAACTAGATTAATTATTTTTAGTATTGCGGGAATATATTTAATTATTAATCTCATCTTTGGTTTAACTCCTATCGGTAAATTTAATAACCCTCTACGCCCATTATTTGCTAGTAACTTTTCCCCATTAATTCGTTCCGACTACAATCAAGTTTTACAGTTGACTGATTATCTAAATAAATTAGCACCGAATCAAGAATTAGTGTATGTAGCTGCTTCTTCAAATCAGTTTAATGCTAATATTATTAGAAACGCTAACCGGATAATTAATCCGAAAAATTGGTCGAACTTAAAAGCAATAAGTAAACCACATATTGACACCCGTGATACTTACCCATTGCCAGAATTATTAGCAGCACAATATATAGTCATCGCTCATCCATTTCAGAGAGTATTATTAACTGATGAACAAGTCTTAAAACCAGGGCAACAAGATTTAGTCAGATTTGTCTATGATGCCTTTACTCAAAATTTATCTATTAGTCAAGATTTCCAAAAATTGCCAGAAGAATTTGTTTTAGATGGAGGAGTAACTGTTAGTTTTTATCAAAGAATTCGTCCTACTTCTATAAGCACTGCCCTACAAACTTTATCAGCAATGCAAAAACAAGTTCCCCAGCGTCCGGGTAGACAGTTAGACTGGATAAGTTTAAATCAATCTCCTTATATTACTTATAACTATTCAGCAGTTACTCAAGTTTCAGATAGTGCTTATAATTTAATGACAGATCCTTCAGATATTACTAAGCAAACATCTAAATATTTTCTCTATTTAGGGCAATTATCTTCTTCTATAAAAATCACTGGTAAGCTAGATTTTCTTCATCAAGAATGTAATGGTTTATCTCTTAAGTTTTCTATATTAGATGACCAAGGAATTTTGCTTGATACAAATGTCAATAATTATTTTCCTGGAGTTGATTCTGATTTTATTTTTTCTCTAGCAGGTAAAAATCCTGTTTATCTACTTCTAGAAAATATCAGTATTGACGGTGATAATTTAACTGATAAATGTGGATGGATAATTAATCATCTAGTTGTTGATGACTAGAAAAAAAATCCAGGGATAATTTATAATATTATGTATATTTTCTCTTTAAGAAATTTCCATGGAATGTCTATACCTATTCCTCAGTTATGAGTTCGATCTGAACCTATATATACTTTTTCACCAAGCTCTAAATCGGTATTTTTGGCGATTATCTTTTATCCCCAATAATTCATAACTGAGTTTTTTGTAAGTTATATCTTTTATCCCCAATAATTCATAACAGGGTTTTTTTGACTTATTTATTGAATTGATTATTTTGATATATTCTTATTTTTTGCTTTAAATTTTATCGGTAGTTTCTTAATTTACGAGAATACTTTAAATTATTTAATGGGCATTTTAAATTGCTATACAGCGATTTATATTTCTTTTTTTATCGCAATTTTGGCTTTAGTAATTACTGTTTCAACTTTTTTAGTTTCGTCATCTAAGGTTAATTTACTTTCATTTTGGTTGTAAATTAATATTCTTGTACTCATAATTTCGACAATAATGATACTGATAGCAACACAGCGACAAAAACAATAAATATTACTTCAGTCAATAACGCTCCCACATTAGACTTAGATGGGGATAACAAGAGTGGAGCCACAGGCAGCGACTACACAATAACCTTCACAGAAGGAATAGCAGTCGCCATAGTCAAAAGCCATGTTAGTATCACAGACGTAGACGAAACCTTCCGGCGACCATGAAAAACCCCCCTAGAAGTATAAATCATTTTCCAATTTTCGCTACCACCCAAGTCTTCTATTTTTTGTTGAGCACTTCCCTAAGTAAGGTTAGTAATAATGCCTGAGTTCTTGAAAGTTAAAACTTCAAAAGTAAATAGTTCTTCTTTTTCTGATTTTTCCTGCTCACAGTAACACATTGTAATTTTTTAATTTGGGATGAAGTACAATAGCTTGGTAAAACTCAGCGATCGCCTTATCATATCTTCCCTAGTCATAGTGCCTAACATCAAAACTCAAGTCACTTTCAGCACCCTGAGTTTGAGATAGAGTAGCATCAACAACATTTGTAACAGTCTTATTTTCTGTAGGCTAAGGAAGCCAGACAGCAACCACCTTTTGAGACATTCTCAAATTTATCTTCTCAAGGTAAACAGCTCGCTAATGCTAAACAATGCGCAATATGTAATCAACACTAGCCAATAGTAACAATATCTAGAGAAATGCTATAGACCATAGATAGAGGTATTGCCCAGGTATTGTTTCAAGATCTTGGCTTTCAGATAAAACAACATTATCAGAATTTGTCATCCTCAGGTTTTCTTTAGTCACAACAGCAGTTGGCCTTACCAATATTTCCCCAACCTCCGGTGATACAACTCTCAAAAAAGTCAAAATCAAAACCTCCTTCCCATATCCATCAACCCTCCTCAACCTACCCAGATGAATACCCACCAACTGCACCGCCTCATCAAGTAAAAAAGGAAAGATTTAAATAATAATAGAGGAAAATTTCTCTTCAAACACCACTTTAAGGGCCGCTTTTATCTCTCTTTTGACGTCTGCGATCGCGCCACTCAGACGCCGTTAAGTATATAATTCCTCCCGTCACAATTAACATTAATCCCGATGCAGCAATGGCCATAATATTTATTAGTGTTAATTCCACAACTCCTCCTTATACCCTAGATTTTGTCTTCCTAAATTTTACCAAATAGGAAGTAAGTAATAGAGAATAGAAAAAAAATTATCTCATTAAATCTCAAAAATATTTAGATCAATAATTATTATTTTCATTGTTCATTATTCTCTATTACTTCTAACTTTTATACTTACAATTCTAACAATTCTTCTAAAATTGTAAACCTGATATGATTGATTGCCAAATTACCAATTGAAATTTTTTCCTTATTATTTTCCTTATTAATAGAAACCCCTTTATTTTTGATCTCTTCAAATCTAATTCCCTTACCAATTTCCACATGATACCAAGCCAAACCCATAAAAAACCTCAAGGGATAAGGACCACCTTCGTATAAATCATCTGGATTTGACTCCATAGGAATCCAACCAAAACCAGGTATATAAAACTCTAACCATACATGATTAAAATCAGGTTCTAAAGGCACACCTTTTCTATCAGCAAAAGCCGGGCATTTATAGTGACCTACTGTACGACAAGCAATACCATTTAATCGTGCTAAAGCTAACAGTAATCCCACATATTCTCCACAGGAACCAATACCTCTTTTCAGCACAATATCAGGAGTATCAATCTTAACTGTTAATCCATAAGAAAGATGATCATAAACATAATTTCTAATACTTAGAAGTTGACGTAATATATTAGTTTCTGTAGAAACAGCATCTTTCGCGGCTTTAATAATTATCTCTTTATCCATTGACAAATTATCATTATCCACCAAATATTTTTCTTTAAAACCTGATGGAAGCTCCGGAATATTTTCTACATTAAAAGGTTGAATTTGGTACTTAATTGCCCTAACTTCTAATAAAGCCTTCCAGCCAAATATTCGCCTTTCAGTTTGACGCAGTGGTTTAAATCTAAAAACAGCAATTTTTTGACCATCTTTGACTTCTTCAGTAAAAGGCATTCCTATAGGAGAAATTTCCCTAACTTTTTGACGATTAGTTTCTGCAGGTAAAGCAATACGCCATTCTAAATCTTCTAAAAATACTTCATCTAATGGTTCTAGTTCCTCTACATAAGATATCTCAATTAAAAAACCATTAGAAACAGCATATTTTTCCGGCTCATTGTAATAAAAATAAAGGGGGTGTATAAAAGTACGTTCCCGTCGACTTAATTCATACTGTTTTTCCGAATTCGGGTTATCTCTAACGTAAAGTTCATCTCCAGAATAAGCTATATAAAGTTGTCGCTCTCCCGTATTTAAATTATTATAAAATGCCAATCCAGTTGGAAATTCAAAAGGAGTCAGCACGCTAAATTTAACTTTACCTGTTCCTCTATCTAGACAATAAACAGTTTGCTCTTCGCGATCGCAAACCCATAATTCCTCATCTTGTACTGTAATATTTTCAAACCCTATTCCTGGAGAATAAAATCTCGTAATTTCTTGTTTAGTATTTTTGTCAAAAACTAGAATCTTACCTAATTTTTGACAAGTCACATAAACAGTTGATTCCCGGACAGCAATTCCATTAGCAGTATAAGGTAAAGTGAAAAAATGTTGCCATTTTAAACGTTTTTCTGATGAATTACCAACAGCATTGAGACAGAAATAGATTTTATTTTCCCATGTCAACCAGAGAGTATCTTTCCAGATAGAAATACCAGTAACATCAATAAACTCATTAGTTTGATAAGGATTAATAATAATTGTGTTATCTGTTTTTGGATTAATTTCTAACAGAAAACCACGGTTTTTGTCAATAGCATAGAGAGTCTCTCTAGAAAAGGCAATACTATGTAGTGAGGTGACTCCAACTGGTCTAATTGTCCGTGGCCAATAATTTTGTTTTTGGGAACTCTCAGATGATTCAAAGTTCATATTAAATTCAGAAGCAATATTTTTAGAAAAACTTTTTGGGTCTTAAGTGATTTGCAAGGGAAAAATAATTCTTTCTTAGCTGTCAGTAATAATTTCCCCAACGGGAGTACAATTGGTTAATACTAAAATTAGCATAGCACGGTTATGTTGTCTGTCATACTAAGGCCAGAATGAGAACTGCTACATATTAAATTCGGTAGTATCGGTATAAATAAAATATATGATTATGGGGATAGTATTAAATGCTCTACTGTCCCTGACATTTCTATCTCATCAAACCTGATTTTTCATAAATAAAACTGTACTCTTTAGTATACTTAATATTATCCCATAAACTTAAGAGGGATCAAGTATTTTATTTTTTTGTAAGTCAAATCAAAAAAACCAAGATAGTAACTATTATCATGTTAAAGATTATCACATTAATTTCTAGTACATTTATAATTATTTCCTTATTGGATAATCAAGCTATCTCCAAAACTACTGATGTTGATAAATTATTGAATCAAACTTCACTAACCACTAACAAAAAAAATATTTCATCATTCAAAAAATATAAATTAACATCAGCATTAAGTTCTCAATTGATTGACAAATCTGGACAGAAAAAAGTTAATTACAAAAGTTTAATATCTCAATTAAAAAAAATAGAAAAAATAAAATTAATCCCAGATTTAAAAGTTTATCCTATAGAAAAAAACATCACACAAACTTTACCCAATAGTCAGCAAATACTTACTTCCTTTGAAATTATTAATACTTTAAATACCAGCCAACCAAAATATACTCAAAAGACTCAAAATCCACCAAGACCACCAGAATCACTAGAAAATCCCCGACCAGATCCAAATCGCGATCGCTTCCTCCAACCCCTTCCCCAACCAACCATACCAGAAATTCCCAAAGATAAGGAACTAAAAAAAACACCACCACCTCAACCTCTACGACAAGACCAAAAGCAACTAAATCAGAAAATTCCCGTGCAGAGAGTTTTAGTAAATGGAAGTACAATTTTTACCCCACAAGAAATTAAGACTCTTGTTGAACCATATGAAGGGCGTAAGGCTACTCTATTAGAACTTCAGCAACTAGCAGATAAAATTACCGAAATCTATCTAGAACTTGGCTATATTACCTCAAGAGCAATTCTACCTCCCCAAAACATTAGGGAGGGAGTAGTTAGGATTGAAATTATAGAGGGCATTTTAGGAGAAATCAAAATTGAAGGTACAAAAAGATTACACAATTCCTATATAGCAAGTCGGATACAACTTGGGGCGGGAAAACCATTGGACACCGGTAGACTAGAAAATCAATTACGGTTACTTCGGGCGAATCCTTTATTTGAAAATATTGAAGCTAGTTTGCAAACTAGTGAAACCCTAGGGGAAAGTATTCTTATTGTTCGTATCAAAGAAAAAAATCCCTTAGAGTTGAGTATGAATACTGATAACTATTCTAATCCCAGCGTAGGTTCTGAACGAACTGGTTGGACTGCACTACATCGTAACCTAACTGGGAGAGGCGATTTTTTTGTGGCATCTTATAACACTACTAGGCTATTTGACGATGAATCAGATGTTTTTGACTTTATTTATAATTTGCCTATTAACTCCATGAATGGTACTTTGCAGGCAAGAGTTGCCCCTAACAGTAATAGAGTTGGCCAAGATTTTGAAGATATTGAAATTAGTAGCACAACAGATGTATATGAATTGAGTTACCGTCAACCTATATTGAGAAAACCGAAACAAGAATTTGCCTTGTCTCTCGGTTTGAGTTATCAGCGCACAAAAACTTTCCTCAACGATGAACCTTTTAATTTTACAGCAGATACAGATAACACTGATAATGATGGTATTAATAGTACTACTGTGATTAGATTGGGACAGGATTATATTCTCCGAGATCCTCAAGGTGCTTGGGCTTTGCGATCGCAATTCAATATTGGTACTGGTTTATTTGATGCTACTGTCAGGAAGGATTCACAACCTGATGGACATTTCTTGAATTGGCTAGGCCAAGTACAAAGAGTACAAAGATTAAGTAGTAATCATTTATTGATTGTCCAGGGAGATTTGCAATTGTCCTCAACTAGTTTATTGCCATATCAACAATTTATTATTGGTGGTGCTTTGTCCTTACGAGGCTATCAGCAGAATGTCAGGTCTGGAGATAATGGTTTTAGATTTTCTATTGAGGACAGAATTACAGTTTATCGAGATGAGTCTGGTTTGCCATTGATACAGTTTACTCCTTTTCTAGATATTGGAGCTGTTTGGGATGATAGTAGTAATCCTAATAGTGACTCAAAACCCAACCAAAGATTTTTGGCTGGAGCTGGAATAGGTTTGATTTGGCAACTTGTGCCACAAGTCGATCTACGCTTAGACTATGGTTTACCTTTGGTGCACTTAGATGATCGTAGCAATAATGCTCAGGATTCCGGATTTTATTTCAGTGTAATTGTTCGGCCGTTCTGAAGAAACTCAGAACTCAGAATTCAGAAGTTAAAAAGTAGTCTTGCACAATAGGACTCTGAGGTAAAACTGGACTTAAAGCCTCCTCCATCCATCGGGCAACAATCCATGTTTAAATAAGATTGGTTCTTTACCCGCCTTGTCTTATAAATACTGTGGGAAAGAAGAAGTGCCTCGAAACTCTCCGCGCGCCCTCAAGCAGAACTTGTGAAGCCTTCAGGTTTTGGAGGAGCTTATTTCAACCAAAGCACAAATAAAAACCCATAAGAATTTTTGGTAGGTCGCCCTCAGGCATTCCCATACTTGAAACTTTATCAGAGCTAAGGTTCTGTTGTTTAACTCTGTCTCATAGCGGGGGAGAATATCAAGCCCATCAGCAATAGCCCTAATTTATCCGATCAAATTTTTTGTTATAAAAATTAACCTCAATCAATTATTATCCTTAAGAATCGAATTTACTAGAAGCTTAATAATTCAATAATCAAATTAAACTTGATATCAATTATAGTCTCAAAAGCTCTGATAACTTAGATTTAAGGCTAAATTTTTTTCTAGATATATGTTGTTATAAACATTTATTTAACTTTGTAACTATTTATCATAAAATAATTTAACAAAAATGTTAATCAATCTAAAATTTAGACTAATTACTACTAATAATGTAAAAAAATCAATTTTTAAGAGAATTAAAACTCAATAATTACTTTTACAACAGTTTATCAAAATTTCTCCCCTTTCTTTTCCACTGAAGTTAGACAATAATTTGATACACAAGCCCAAAAAATATACTTATAGTACTAGACAAATAGGGCATGGACATTTACAAATGCTAAAACTTCGTTAGAGATTGCTTCTCAGTTCTGAGTATGGACTAAATTTGAGCTTAGTATTAAAAATTCTTGTAGCCCTATTAGAGAATTACTAGGAGAAAAAAAGTGAAACTTTCAGTATACGGAAAAGGTGGAATCGGTAAATCTACAACAAGCTGCAATATCTCAGTTGCCTTAGCAAAGCGTGGTAAAAAAGTTCTACAAATCGGTTGTGACCCAAAACACGACAGTACATTTACCCTCACAGGATTTCTTATTCCCACAATTATTGACACATTACAAGAAAAGGACTACCATTATGAAGATATTTGGCCAGAAGATGTCATCTATAAAGGCTATGGTGGTGTAGATTGTGTAGAAGCAGGTGGACCTCCTGCTGGAGCAGGTTGTGGTGGTTATGTTGTTGGCGAAACAGTAAAGCTACTAAAAGAATTAAACGCCTTTGATGAATACGATGTAATCCTATTTGACGTATTGGGTGACGTAGTTTGTGGTGGTTTTGCTGCTCCACTCAACTATTCAGATTACTGCATGATTGTCACAGACAATGGCTTTGATGCCCTATTTGCAGCTAACCGCATCGCTGCCTCTGTGCGAGAAAAAGCTCGTACCCATACCCTACGTTTAGCTGGCCTAATAGGTAATCGTACATCTAAACGGGATTTAATTAATAAATATGTAGAAGCTGTACCAATGCCAGTGCTAGAAGTTCTACCACTCATTGAAGATATTCGAGTTTCTCGTGTCAAAGGCAAAACATTGTTTGAGATGGCCGAAACCGATCCTTCTCTACAATACGTTTGTAATTATTACCTGAATATCGCGGACCAAATTTTGGCTCTGCCAGAAGGAGTAGTACCTAGCGAATCTCCTGATCGTGATTTGTTCGCCCTGCTATCTGATTTCTACTTAAATCCCAGTAAATCTCATGTTATGTCAGAGGATGAAGAGCTTGACCTGATGATGGTTTAATAGATTTAGCTCTTCTCAGGATAAGGAATATAAAAATCATGGTTTTCTTTAAAGAATTATCAACGTCCCTAAAGCAAAAATGGTTAGAGTATTACAAAAAAAATCGCCCTTGGTTAATACTCCACATGACAGAACAAAATACAGTTCAGACTCCTGATGGAGGGAGGAGACCCGTGTCATACCTTATCCTGGGAATTCTCAATGCCCTGGAACCAGAATTAGAAGCATTAATGTTCCCTTTCTCTAAACTTAAGGCCGATGCAGATAGTCTAGTAGAGGTTTTAGGCTTAAATTTTGACCCTGATATTGCTATAGGCGAAAAACCAGGTTCTTCCCTAGATAAATCAACACCTATGAACATCAATCAAATAGGTGAAGACGATCAGGAGCCACCAGGGGGAAATTCACCACTTATGCCAGATACAATTGAGGATTCTAATGATTTAGGTACTGCTGCTGCTGCTGCAATTACTGGTGCAGCTGCTGTAGCTGGAGGAGTAGCATTGGCTGCAGGATTGAATCAAGATTTCGATGACTTAGCTGATAACGACCAAGGTGACTCAGACTTTGAACTCGAAAATGATAATAGTTCATTTATAGAATTAGATTCTGACTCAGAAGCAGATAATAGTTTAGACATAGAAATGGAGTTACCAACAGATAAGTTGGATACGGGACTAGATCCTGACTCAGAACCAGATGATGATTTTGCTCTGGAACTAGACTCTGACTCAGAACCAGATGATGATTTTGCTCTGGAACTAGACTCTGACTCAGAACCNNNNNNNNNNNNNNNNNNNNNNNNNNNNNNNNNNNNNNNNNNNNNNNNNNNNNNNNNNNNNNNNNNNNNNNNNNNNNNNNNNNNNNNNNNNNNNNNNNNNAGATGATGATTTTGCTCTGGAACTAGACTCTGACTCAGAAACAGATGATGATTTNNNNNNNNNNNNNNNNNNNNNNNNNNNNNNNNNNNNNNNNNNNNNNNNNNNNNNNNNNNNNNNNNNNNNNNNNNNNNNNNNNNNNNNNNNNNNNNNNNNNCAGATGATGATTTTGCTCTGGAACTAGACTCTGACTCAGAAACAGATGATGATTTAACTGGCATTGACCTTGAAGATTTCGATGAGAATAGTTCTAATGATCTCACTCAGGGCAAAGATAGCTCGAATTTTATGGTAGAAGATATTCCTGAATCACTTGATGAGTCAGGATTAGATGAGCTTGATAGTGATGATCTGGATCTATTTGGTAAAAATTCTTCAGATGAAATTGCTGATATAGACCTTAGTGAATTAGGAAATGATAATGAATTTGATGATTTTTCTTCTAATGACCTAACAGACTTAGACTTAGATTTTGAGCTGGATGGAGAAGAATCAAGTTTAGATGAGGTGGCTCTAGATTCTTTAGTAGGAGATAAAAAGTCTTCTAATGATGATGATCTTGAAGGGTTATTGGGTTAAGTCTTAGGAATTAGGCAGGAAGGAATAAGCAAAGCTTATTCTCATTGTGGATTTAAAGGGGGGACTTAACAGTTACATAAAAACTTACTTTACTTATTTAAAATTACACATACATAGCAATATTGTAGCAGTGTGAGTAATAAGCAAAAACTATTTGAATAAGCAGCTTGAGCTTCCTTGGGATTCTGTTGCCTGAAAAGCGAAGATAAGTGACAAACTGAGGTCTAGTGGTATCAGAGTGAAACACCGAAGGTAGCTCCAAAGCTTATACAATTTACAAGCCATGTAAGTTTGGGTAAGTTTAGTCGAACGGATTATTTTACTAAAAAAAACAAAAAATTATCAAAAATCTTATTTGTCAATGCTATACCAATAGCATAGTTATTAACTTGAGTCAGAACTATTATGGCTTTAAGTATTTCTGTCACTGAATGCTCCACAAACAGCTTATAAATTAGCTCAAGTCAAAACTATTAGCTATAAAGCAATAGGATTTAGCTGATACCAGAACTATTATGGCATGGAGCTATGAAATGAGTTTTTCAGATTACAGAACTTCAAAAAAAATCCTTAAGTAAACCATATTGGATTATAAAGGATTTCAATTTTATCAATGTCCTAATAGTTTTTTGTAGTTCTATGTCTCTAAGGTTCTAGGATTTGATCCCTGGCCTCAAACTTTTAGAGAGTGCCATAAAAGCTAAATTTTACCATTCGCAAGCATCAATTCACCCCAAAAAATGTTCATAAATAGGAGTGTTTTTTATGAGTAATACGATTCAACCTGAAGCTTTAACTTTTGAGTGTGAAACAGGTAATTATCATACTTTTTGTCCGATTAGTTGTGTGTCTTGGCTTTATCAAAAAATAGAAGATAGTTTCTTCTTAGTAATAGGTACTAAAACCTGTGGTTATTTCCTACAAAATGCCATGGGAGTAATGATTTTTGCTGAACCTCGTTATGCTATGGCTGAGTTAGAAGAAGGTGATATTTCAGCTAAGTTAAATGATTATAATGAACTGAAACGTTTATGTTTACAAATTAAGCGTGACAGAAACCCCAGTGTCATAGTCTGGATTGGCACTTGTACTACTGAAATTATTAAAATGGATTTGGAAGGTTTGGCTCCTAAATTAGAGTCAGAAATTGGCATTCCAATTGTGGTTGCTCGTGCTAATGGTTTGGATTATGCCTTTACTCAAGGGGAAGATACAGTTTTAGCAGCAATGGCAGCTCGTTGTCCGAAACAAGTCTTAGAAGTAGAAAAAGAAGCAAAGAATGGCATACAAAAACTATTAAGTTTTGGCAGAAAAAAGGAGGAAGTTGCTGCAGAAAAATCTGAGTATGTTAACCATCCACCTTTGATTTTATTTGGTTCTTTGCCAGACCCAGTTGTCACTCAATTAACTTTAGAATTGAAGAAGCAAGGAATTAAGGTTTCTGGTTGGTTGCCTGCTAAACATTACACAGAATTACCAGTTATTGAAGAGGGATATTATGTGGCAGGTGTTAATCCTTTCTTAAGTCGTACTGCTACTACTTTAATGCGTCGTCGGAAGTGTAAATTAATTGGTGCACCATTCCCCATAGGTCCTGATGGAAGTAAGGCTTGGATTGAAAAGATTTGCTCTGTTTTTGGTATTGAACCTCAAGGTTTGGTAGAAAGAGAAGAGCAAATTTGGAATAATTTAGAGGACTATATTCAATTAATTCGTGGTAAGTCTGTCTTTTTTATGGGAGATAATTTGTTGGAGATTTCCTTGGCTCGTTTTTTGATTCGTTGTGGTATGACTTGCCCAGAAATAGGTATTCCTTATATGGATAAAAGATATCAAAAGGCTGAGTTGGAAATGTTGGAAAAAACTTGTCAGGAAATGGGTGTACGTTTGCCGAAGATTATTGAGAAACCTGATAATTATAATCAGATTCAAAGAATTTATGAATTACAGCCAGATTTGGTAATTACTGGTATGGCTCACGCTAATCCTTTGGAGGCACGGGGGATTAATACTAAGTGGTCAGTTGAGTTTACTTTTGCTCAAATTCATGGGTTTACAAATGCTCGTGATATCTTGGAATTAGTAACTCGTCCTTTGCGTCGAAATAATGCTTTGAAAGATTTAGGTTGGGATAAGTTAGTTAAGGAAGAAGCTAAGGTTTAATTGAGAGGTTATTGAGTAGAAAAATGACTAAGTTATAGATTGTAGTTACTAAAATAGTAGGGTAAGTTTTACTGGCTCTACTAATTTTTAGAATGAGGGTTAGTTGGAGAAAATTATAATTTTATTCACAGATTTTGTCAGAGCCAAAATTATGATAATTTTGGCAAAATTTACTTCTAATAAAAATAGTTTAGTTGGTGATAGTTTTGTGAATTTACTTATTTTATCAGATTTGTTGGATCTGAGGAGATATTTTTTCATCTTCAATAATTTTGGTTTAAGTGAAAAATAGAGAGTAATTTTTATTTCATGCATACAGCCTATTCCTAGTAAAGTCTAGTACCTTGGTTCTAGTAGATTTGATTAATAAGAATGAAAACTTTATTGCAGACTTCAAATATACTTAATAAACCTTAAATTCGCTATAGATTTGACTAGTTAACTAGAAATATAGGCAAAAGTTTATTAGTCAAATTTAATAGTCTTAATATTACCTCTATCAGGCAAGATTAAGTAATCAACAAAACATTAATATCCTTCAAGTGTTTATAATAAATGATGCCAAAAATCACAATATTTTCCTTTTTTTTATAGCTGTGGCTTTCTCGACTTAGGGTTTGAAAAACACTGGCTTTGAAGTTGTTTTTGTCAATTAAAAATTTTCTCCTTTTATTATAGGTTATCGTTATACTCGATAATTATTAGAAGTACCAGAACTAGAGTATGGATATTTAGAAGATTATTTAGTTAGTTTAATTGGAGAAAATGGAAAAATAAATTTACAAGAACTCATCAAAGATACTGCAATAAATTCTGATTTTATTGGATTTATTGGTGCTTCCCCTTCTCCTGACTTTTCAGTGGGAGGAAAAAACAGGGGTAAAAATGGAGAAAATGGTAAATTATCAGATGCTTATATTAAATTAATCTGTCAGCAACAACCAGATTTTTTTGTCTTTGAAAATGTTCAATGATTGATTATGGTCAACTAGGAAACATCGGGCATTTTATGATGAAATGAAACGTCAGCTTTACAGATACGGATATATAATTACCGAACGTTTAATTAATGCGATTGAATATGAAGTTCCTCAAGATAGACATAGAATTATTTTAATCAATTTTTGATTTAATTTACTCAAGGATAAAGCTTTTGAGATTAACTATAGTAAATTCATCCCTGAACATATTTTTCCCTGGAACAAGCATGTATTGTATCCTCAAAATTAAGTATTTTATTATCCTTGGCCTCAGACAAATACTTTTGTAGAAAATTTATAAATAAATTGCCTATAAGGAATACCTCAAGAACTGACCTTTGAATATTAGTTTAGGCAAAATAATGTTGTTTTTCATCCTAATTCAGAACATTATTTTCAACCAATATCAAGACGAATAAAATTTCAGACAATAGCAGAAGGAGATGATAAAAAAATCTGGTGGTCCTGTATATGTAGTGATAAAATTACAGTGAAGCGATCGCTTCATTATAATGATTAATGAAATACCAAATATCTCCTAGATGGGACCGAAGCTTTTTAGAAAAGGATAAAGTCTTTCTGACCAACCGAGAAATTCTTTGACGCAAAGTATTATTTAATCTTTCTATATAAGCTGTTCAACCTGAATATTCCCCACTGATTTATGTCTTGAATCAGGAAAAACAAGCTCGTAAGCTGACCCAAAATTTGTATAATAAACTGCACACGGCCTTAAGACACCGTGGGTTAGAATTCTATAATCTATGCTGCCCCTTTTTCTCCTCTTTCCCCTAAGTAGAAACCCACAATTTCTTTAGTTTCTATATCAATCGCTAACCACAGCCATTGTTTATTATTTTTATTGCCTACAAATGACCACATTTCATCACATTGAATGGTGAGTTTACCGGTTTTTTTTAGTACATTTAATAGAGCGTAAAACCTCAGCATACTTATTATTGACGTAATTCTGGTTCCATTTTTCTGACACACCTATTACACAGATTATACCAGCCAAACTAATTTTTTCTCTATTTTAATTTATCAATCAGTTCTTGGGTTTCATTACTAATATAATCTCTTTGACTATTTTCGACAAATTGTCAGAGACAATTTTGACATTGATATTTTTGTTTTTTGTTGTGAATAGTCCCATTTTTGACAATATGATTACTGCCACAACTAGGACAGATTAATTTATGAATGGACATCTGAATTATATAGATTTTTTCTTATTACTGTTATAGATAATAGCATACTTTTTTCATGATAGTTGAGCTTAATTCCTGATAGTTTGATAACTGATTATTATGTAGCGATCGCCTAGATAA
>LIN_NODE_2477_length_2911_cov_13.348739
TATCAGGTATACATTATACCCTTTTTTTTACTATTTTTTCACTAAAGTCCCGGTATTTGCATTATAAGGTAGCCCGTGTCCAGTTTATCGGATAAATTGTTGTTAATAATATAAACTTTGTTTCTTAGTTATCCTGGGAAAATCCTGGTAATATTACTTCTCTAGCTTGCTTTATAATGTTCAACTTCAATAGTTGTATGAACATTTCCCCGAGGCAAAAAATCACCTTTAATTTTGACTTCTAAAGGATCGCAAGCTGCGACAAAGTCATCTAAGATTTGATTAACTGATTCTTCATGGGAAATATAGCGTTCTCGATAACTGTTGATATATAACTTTATAGCTTTTAACTCAACTACTCGTTCATTGGGAATATATTTAATATGAATTGTAGCAAAATCTGGATAACCAGAAAAAGGACACTTACAAGTAAATTCTGGTAAACTAATATTTATTTCATAACGTCGTCCTATACGGGGATTTGGAAAAGTAATTAACTCTCCCTCCAATATATTCCGCTCTCCATATTTAAGTTCTTGCATATTTGACTCTTGAAATAGTTCATTGTTAGTTTCATCGTAATTCATAGATATTAATTAAACAAGATTCAATTCTTTGGAAATGCAATTTATCTGAGTAAATTCTTTTGATTATGACTTGACAAATTTATGTGTTATGGTATAATTATATGTATATAATACTATATATTTAGGACATAAACATTAGTAAATTTAGTAAATGCTGTTGGTCAAATATTTCTGCACTAATAAATTAGTCAGGGATTACTTTGAACTTTTGACTTGTTAGTATTACTTAGTAAAACAATGGCAAATCTTAGCACATCTAGTCAAACTAAACCCGTATCAGAAAATAACTACTCTCCATCTGTACCTATTTCTTTATATAGAGAAACTACTGCTGAATTACAAGCAACTCAAATCAAGCTAGAGTCCCTTAAAGTTCATAATGAACAGTTAATTCAACAAAATCAAAAACTTAGAAAAGAAATTGAAAAAGTTATTAATTCTGCAATACATTTACAAGAAACATTAAATACTGCCCAATCAGTCATCCAGGTAACCCAACCGCAAATACCTTCTATACCGAACTCTCCGAGGATTAATACTACGGGCTCTAATTACTTAAGTTCTGATTTTGAGCTGAACTCTCCTGAAATATTATCCCATTCTTCTCCCTCTCTACCATTTACCGAACCTAGAGCAAAAAAGCCAAACTTTCCAGAACATTTATTTACAGAAGAACCAGACAAAAGTTACTACAGTAGATTTACCAATAGTACACAAGTATCTAATTTGAATGGAATATCCTTAGTAATTGCTGTTTGTTTAATTGTAATTGCTGCATTTGGTGCTGGTTATTGGGTAGTGCGACCAAAATTAAATCAGCGATAGAAGTCTGTTCAACTTTGTTTTGTAAAAAAAATTGGTTTAAAGCCTGCCCCGCTTATTAAGTAACTTTTTAGTTTTTTTTTAATAAATATGTTATTTCACTTATTAATTAATTAGTGGCGGATAAGCAGTCACCAGACAAAAAACGGGTGTTTCAGAAAAGGGTTTGACTAGGGTGAAGTTCGGCCTTGCGACGATAAATTACAACAGCCGGTGTATTACAGAGGGCGTGCTAAGTGAAAAACCTCAACCAGCCCTTGAGCTTCGGCTAGGTAGAATTTACCTTACGCCTAACAGTCGAGAAGGATATCAAAAATATAAAGTGTAAAGCAAATCAACTAAGTTAAAATATACTCACAATCCCACGACCGAAGCCGCGAGACTATTAACTAAAACCAACCATTTTCTACTAATCTGTCATATATCTCAATTTTTAATTCCCTCTTGCCTGTTGCCTGTCGTCTGTTGCTTTTGACAGAAATTGAATTTATGATTTAAATACTCAAGAGCTTATAAACCTTCTTATACCTAAAAACTAAAGGTTAGATTCACAACTTATACTCCTGTTCAATATGACTATACTCCTGAGAATCTAATCTAATCTGTTCGGCAAAACTTATTCAAACTCATCCAAGAGGATTATTGACAAATTAACTTTAAGTTGGTTGTTTTTACACTAACTAAAGTTGATTTTTGCCAGAGTTTTGGCATTATGATGTGTTGTAACAGTATCTTGAACTGCCATCTCTTGCTCAAAACCGCGCTTAATCTCTGTCAATTTCATTTGTTTAGCTTGAAGAGCCGTTTGTAGAATCTCTATAGCTTTATGCGGACTCCCATGACCACAAAAGAATAAGTCTGCAGCAAAGTAACCTAACTCAGGCCATGTGTGGATGGCAATATGAGATTCTGCTAGTGTTGCTGTTGCTGTTACTCCATGAGGACTAAACTGATGAACACATAAATCTATAAGAGTTGCTCCTCCTGCTGAAATTGCTTTCATTAAAGACTGACGTATAAATTCAGTGTCGTTGAGCAGTTCTGTGGGAGAATGCCAGGCATCAACTACTAGATGAGTTCCCAATTGTTTCATTCTGCGCTGTTATACCTCTACCTGATAAGATATATTTATTATAATCACAAAATTTTCAATTTGTGAAGTATAAGTAATTAGGGCTAGCTGATTAACTCTTAAAGAATTTAAATCTAAAGGCCTTAGCCTTTGTGGGCAGGGTTTAACGCCTTCACCAGCTTTTCACTTCTTCAAGCTCACATAAAGATATATGTTTTGGGCTGATTATGACAGAGGGCGTTAAAGAAGAAATTTATCCGACTAGCTCCTCTATAATTCTCATTTTGAGGTCGGGACATTACATAGAAAGTTCCTAATTACTCCCTAAGCTATTTAGCATTCAATTCAAGTGATATATCCAATTTTTATCAAAGGCAATAGACATCTCCAAAATAAAAAATAAGGTAAAATTATCAAAACCATTTATTTA
>LIN_NODE_2495_length_2894_cov_26.523424
GGAGATGTTATTCTTACTATTATATCTGTTGCGACCTATTTAGGATTGCTATAGTAGTCTAAGTATACCACTACGGATAATTAAGAAGTTATAAGTATTCTCTGACTTAATTTCAGCATTTAGCAATGTCAAACACCTTTGTTTCGACTGTTATACCAATAAGTCCTAGTACTAGTCGTCGGTTAACTAAATCTATTGTAGTTGATAATATCCTCTATAAAAAAGCCTGGACTTTAATTACAGAACCTAAAATAACTTACACTATGCCGGAACACTTTGAGCGACCAGAGACATTTGAGCTAGAGCGTTTTTTCCCAGAACATATAGTTATTTTAAATAAGAATGAGACACTATCTGGCACAATAATTACGAATAATTTTATCAAGAGATGTATTGATAGGTAAATACATTCTAGCTCTTTTTAATGCACTAAAATCATGTTCTTAGTCATTTAAATCAGGAGAGTATTTTGGCAAAAATAGTAATTGGTGACCCCCTGCTTCTACTAATTCTCTAATAACGTTTTTTCGTAATTAATGGTGAATTATCCGTGCAGCAGTACACTGGGAATTTTTAATGATGGTAATAAATGTTTATCTAACCATTGTTCAAATCCCACAGCATTTAGACTTCCTTTGAATATAATTGGTGCTATTAAATCTTTTTCCTTTTTTCTTCTCCCGGCTACTAAATTTTCTCTTTTACCTCGTTTTCCCTCTTGCTAACCATAAACTTTTTTCCCTTTTTTTGACTAGGCATAAATACAGTCTTGATTATCTTCAAATCCTGATTCATAAATAAATACAAGGCTTTTACTTCCCAATCTTTTGATAAAATTTCGAGGGAAAGCTGATAATATTTTATCCTTTATTCTCTATTTCTTTCTCTATAACGAAGTTTTTTTTCAAGGAAAATTCATTATTTTTAAGGCATAAAATATAGCTGGTTGATTAACTCCAAATTTTTTAGCTCTGTCTGACAAAGAAAATTCATTATTTTTAAGGCATAAAATATAGCTGGTTGATTAACTCAAATTTTTTAGCTCTGTCTGACAATGAGCGACTCTGGATTTGGTTTTACATCTTTTTCTAATTCTTTCCAATCTAATTTTATTTGACTACTTTTTACCTTAGTTGCTGAAACTTTTGGGCGAGATAACTATCTATATATCGAAGCTCTTTCTATCCCAAATGTATGAGCTGCTTTGGTAATCGTACCGCCATTTTCTACAAAATTTATGACTTTTTGCCTGAAGTCTAAACTGTAAGGCATAGTTCAAAATAGTTTCTAGTTGACTTGATTTTATTATATTCAATTTTTGTTTCAATCTTAATTAAAACGACTATAATTAAGGTTAGATATACAAATTTATCACTTTTGGGGGTGGAGTACACCCTTGTTTGGGAGCGCAAATGGCAATGGTGATTAGTAAAGTTTTTGCATCTCATCTGCTAAGAATATTTAAGTGGAAAATCACTCTTTCTATCCAAAGTTTGTTCGTTGTCCCATTAAGAAAATTAGAGATGATTATCAAATTCAAATTCAAACTAAAACTAAGAATTAAATATGCCATTCTAGTGCTGCCGTAAGTATGAATATATTTATGAACTATACACAAATGCTAATAATTTACTATTTGACGATAATGTAGTAAATATTACAGAAAATATTTACCTGATAAGTAACATAGAGTTTGATATTACTGTTAATTTTAATGGGATAAAGTAATAATAATAAGAGAACTAATTTATAATATTCAGTTAGAGTTAGTTGATCAATTCCCGACCTTAATGCTATTTCTAAATAGTCGTGCTTTGCTAGCCGAAGCCTCGAACACAAGTATTCTTTAATTTTGACCAAAAATTTTCGCGGTTGGTTAAATTCAGGAGAATAGGTCAGATATATTAACCATCTTTATTTAGTGCTTCTTCGAGCATAGTTCTTCTAGACGGGAACTTGATAATCTGGTAAGTTTTCCATTACTGAATACGCACCAAGCCATAAGCTAGGTAATAAAACTTGTTCAATAAAAACTTGGAAAACATTTTTACTCCTACCACCATTAATGGTCATAATTCCAGCAAAACCAGACAAAAAAATTGTACTAATTAATGTTAAGTTTGTTCCCCTTTTAGAGACGAGTATCATAAAACCTATCTCCTTTGAGAGAAAAACATAGATTTTTTCATGGCTAAATTTATGATAGTTTCATCTCTCAAAGACTAGGTTGTCCGGCTATCAATATTTAATGTTTTCCCCATAATCAAGTCTTTTTTTCTAGATTTTTTTTTAGTTATAGCTTGATATGTACAAAAAGTTTTTTTCTGTCAAGTTAAATTTTTGAATATCAACACACAGAATAGAATGACTTACAGTTATTCCTGTTTCGCTTTCTATTTAAAAATATAAGTCTTTGAAAGTAGCATCTGGTTTTTCCTGAACTAACTTTTCTAAATTTTTTATTCAAAACCTTTTAAGTTAATTTATGAGCCTAACTAGGAGGATAAGATTTTGCTTGTATATGACCATTATCAATATATCTCTTGATTGATGAGTTTTTGTACAAAACTCTTCGCCACTTAAAGACCAATAGCTAGTTGAAAAATTGAACTTATTTGAACAAAAAAAGTTTCAATAATTTTTTCTCAGGTCATGATAATAAGTCTTCATAGTAGTGGATAAATTAGATGTTTAATAATCAATGTGAAGTGATGCTATGAACTTTAGTGATCGTCTATAATAAATTATTTTATTGATTCACTCATTACTATTATTGTACCTCAGTATCCTCAAAAGTACTGTAATTCTCACTCTTACATCTCCAAAAATTATCAAGCATTTACTGTAACTATCTTTTGGGGAGCGATCGCCAGCTCCACCAGATAGTCATTTTT
>LIN_NODE_2503_length_2884_cov_11.860021
GAGAATAAGAGTCCGCGCAGTCAGCAAAAGCCAGGCGGCGCCAATTTCGCCTTTTGCTGCCTGCGCTATTTTGGTGAAATCGAATGAAAAGATTAATTTCAAGAATCCGGGCCTGCGGGTAGCCCGGGCCGTTGTCGGCAAAATTATAAATAGAGGATAAATATTTCTATTTTTTAATTTATGAGAAAGAATCAGTTGTCACTTTATCGTATTTTGGAAATACAAGACTTATTTCGAAGTAAAGGATGGGACTTCGAAGAGCAGTCTACAAACTATAGGTTTGAGGCCTTTTGTTCCTGCCTGTCATTGCTCAATGACGAAGAACAGAAGTTTTTGATTGAGATAAGTACTGATTTTCAGTCAATAGGAGTTAAATATTTTATAAAGTATATTGAAGAAGCTTATAAACAGATTCCAAATAGCCGGTTAGCAGGTGTAAATAGTGTTTTTATTTTTCCCTTAACGAGTTACTTTAGACAACAAAAAAATGGAAAAATTAAGACTACAGCAGGTAAAACTAAAAGTGCAGAATTTCTATTCTACATGCTTATAAATGAAAATATTTCAAATGTTTTTTGTCAGGAGAATATGTATTTTTCACATAGCCTCAACAATATTTTTAAGAAAATGGATTTTGAGAAGGATTTGATTGTTTTAATTGATGACTTTTCTGGTACTGGCGAAACGGCAATTAGTACTTGCGAGAAGCTACTTTCAATTTATGATCCCAAGAAACCTGAAAAGAAATTATTAGAGCCATCAAATTTAGTAATAATAACTATTGCAGCACTTAGAGGAGCTATTGAAAATATTAAAGCTCAAATGAATATTGATCTATATTCCTCAATTACTGGCGATAAAGGTATCTCGGATAAGTATGATGACCCAAAGCTAATGATTAATCTAATGAAAAAGATTGAAAAAAAGATTGGTTTTCGAGATGATTTTCTGGAAAAGTATAGTCTTGGATATAAATCTTCAGAGGCGATGTTTTCATTTCTTCGTCCTCCAAACAATACCTTTCCAGTGTTCTGGGGCCGGACTCATAAATTCAAAAATCCTATATTTCCAAGGATTTCAAAAAATGTCATATGATAGAAGAAGAGCTGAAGTTATATTTCTACAAGTTGATCAAGTTTAACGCCAACGTTGATCCACTACTTGAACTGGGATATGATTATATTGACATTTCAAAAAAACTTAGAGGGTTAATTGATGATGGTGATGTAGTTGTATTAGATGGGGTACTATCATTAACTGCACAAGGGAAAGAAAAGATGGATCATTTAGAAAAAGGCATTAAAAAGTCAAATCAGGAAAAATGGATCGAACCAGAGTATCAAAGTAGAATTAAGAAGTTAAAAAAAGATGAAGTTTTTGTCCCGGAGCTTGAAGATTTATGGAAGTTTAGGTAAATTTGTCGAAGGTGGCGAGGTCGCCATCTGTTTGAGAACTTGCTTTCAAGCTGTATCGTGTAAATAAAGGGAAAATCAAAGATATTTCCCTTTATTTACACTCCATTTATCGCGAAAGGATGATTCCTAAAAGAAATATAAGTTTTAAGAATTATCCTTTCGCAAAGATAATGATGAGTGCTTTCCTATTAGATTGTATTGATTAATACTCTCCCCTAACTACTAAAGTTTAGTATGTAATACCCGTAGAAATGAGGTTTAGTTCTTATGAAAAAGAGTTTAGAAGAATAGCAGAGAAGAGGAACTATCCAAGTTCTGTAATTGAAAACTGCTTAAAGTATGCAAAGGTATTATTAGATAACGGAGTTCCAGTTATTTATAATACTACACATTTATCAAATCTAATTGGTTATACAAAAAGTTATATAAAAAGAGCAACGCACCATACTCCATATTTTTATAGAAAGTATTCAATTCTTAAAAAGAATGGTTCAAAACGATTTTTATCCGAGCCTCTACCTAGCTTAAAAGAAATTCAAATTTTTATATTAACTAATATATTAAGCTCTATTAAAGTGAGTCGTTATGCAAAAGCATATGTCTCAGGAAGAACATTGATCGATCATTTGAAATTTCATAAGGGTCAAAAATGTGTTTTAACACTTGACATAGAGAACTTTTTTTCATCTATTAGCACAGAAAGTATTGAGAAAATATTTCTTGAAATAGGATATACAGATATAGTTTCAAATCTTTTAGCAAGGCTTTGTACTTTGGAAAATTCTCTTCCTCAAGGAGCACCAACTAGTCCGTACTTATCTAATTTATACTTAAAAGGATTTGACCAGGAACTAGCAAAAATTGTTAGACCAATGGGAATTAATTACACGCGATATGCCGATGATATGGCATTTAGCGGCGATACAATCGATAAAGAAGCTATAATTGAGCATGTTAGCAGGATGCTTTCTGGTTTAGGCTTAGTTTTAAATCCTGACAAAACATTATTAATGGTAAAGCCAAGTAGGCAGGTCATCTCAGGAATTGTGGTTAATGAAAAAATTCAAGTTCCTCGGAAAATCAGAAGGAGTATTCGGCAAAGTGTTTATTATATTCGAAAGTTTGGATTTGAAAGCCATAAACAAAAGACTAAAATCTATAAGAGGAACTATGACAAACATCTTTTAGGTTTAATTAATTATATTTTATTTATTAACCCAAAAGATCAAGAGTTCCAATCTTATAAAGAGGAGCTAGAAAAAATAATTAAGGATGCCGACAACAATGGCTACACACAAGCTGGGTAATAATCTACGATTGAAAAATCAGAATGAAAAGCCCGCTGCAGCCAGCAAAAGCCAGGCTGCGCCAAATTGGTCTTTTGCTGCCTGCGCTAGTATTGGTGAAATCGGATGAAAAGAGTAATTTTAGAATCCCAGCCTGCGCGTAGCCGGGCCGTTCACAGACAA
>LIN_NODE_2513_length_2876_cov_15.434598
AAACTTTTAATTTTTAGTAGGCAAAAGCGCAATATTTCTGATATTAATATCCATTACTGACTGCTTATATGAACATATCACTACATATATAGGACTACCTACAATTTTACCAATCATTTCCTTTCTGACTTACTGACGCATCCGCCTTAGTTGCTTGCCACAAGTTCAAAAGTAACAACTCAATCTGATCGCTCAAAGCAGTTATAAAAATTCCATTTTCTTGTTTTGGATCTAGAGTAGTAACCCAAGTTCCTACTAAAGTAACTTCCACAAATTCATCATCAGCAACACAAAGATCAATATATTCCCCCTCCTCCTTTTCTATAGCTAGCTCCAACATCGACAACTCAGGTAAACTTATAGGCAGTAAAAAAGCAACAGAACTTGGTTCAACTACAATTTTTTTACCAACTCCCATAGCTAACATTACCCGTAGTGCTACTAACTGTTTGGGAGATTGAGCCAAACGCTTGATATAAAAGTCAGATTCAGTATAAGTTAATTTTAGCATTCCCGGTGGTCTCTCCTTTGTTAATGTGAAGAGCTTCCGATGTTATTGAGTTATTAATCTATAACTCAAAACTCAAAACTCTTCGCAGTCATTGAAATTAGTTTTGTTAACAACATTTGGCATTTAAGATAATTTCCTTGCAATTATCTTCTCAAATAACAACATCAAAATGTAGTTCTAGTTACTTCACTAGAATTAACGAAACTTATGAGCAACTTTTCAGGTCAAATCCAGCAAAAAAATAGAACTTTCTAAAGCTTGTGTTACCGTTCGCGCCAGAACTGTTTAGCAAATGCAATAATCAGATGTATTGGTATTTTCGGTTGATGTAATAACTTCATCTCTGCTTCAATTAGAGTATGACTACCTTTAAAAACATTGCATTTCTCGCAAGCTGTAACTACATACTCCCAAATATGTTTACGGTCTTTTGAGCTACGAATTAGATTATCCAAAATTAAACGTTTAGTACTACCACAATATTGACAACAATGATGATCTCGCTTTAACACTTCTTTTTGCTTCATTGGAGGAACTTTCCATAACCTTTTTTGGGAAATCATCCTCAGGGTAATTTGTTGAGACATATATAAGACCAAACTAGTAGAACGTAAAGGCCAGCAACTTCCATTATTAAAATCTAGAGATTCAGCTATACTAGACACCCACATAGCGATCGCCCGCTTGATATTTATGCGGGTGATTGGTAAGTAATTCTGAGAAAATATTACCACAGATTGGTTTAATACTTGAGTTATCATCGTCACTGCTTTACCTCCTAATTTAAAATCTTAGATTTTTTATAGCAACTGGTTTCTAAGTTGATTATCTAAATTTAAAAGTTCACTTTATTTTTTTTTGTTTCTCAATCTTATCTAAAACTAACAGCCCCTGCTCCTATTTTTTCGGAAGCGGGGGCTAGAAAAAACATCTATACCTTTTATTTTGACTTATGTAGAGATATTTTCATTCTGTACCAAATATTATGAGTGCGCTCCAAATGTTTAATAATGCACAGTAGAAAGTTTTCGCTAATTCGATGAATCTCCCAATATTTACAAGAAAATCTTATAAGCACGAAAAATAAATCTGTAGCCTTGGTGGCTCCGCGCTCACAGAAATTAATTGGTAAGACCAAGGTTAGGAGTGACTTATCAGGATAAAAGGCCACCAATATGGGGCTTAGGCACAAGCATTTTTATAACTAGTTTAATTAATAGATTATAGCATGATTAGTAATTTTGGATTCCAAACTATAAACTTTCCCCTTCCTAATTGATTTGACCTGATATTTGGCCAATAAGGTCTGAAAAATATGATAATTTTTTCGATTAGCTCTAAGCTCATATAATCAATGGCAAAATTTTTTCTGCCAAATATAATTTTTCTTAAACTCAATCATAAAATAGTCTTACAACCTTTGAAGAAGTTGTTGTTTGACTGATATATGGCTTAGATAAATTAATATTTCACAAGAAGGCTCTCAAAATTTGGTTTTAAATCTTAGTTTTTTTATACTACACTAATATTACAGATATGTTTAGCTAAAAATCAAGGAAGAAAAATCATGTATACAATTCCCAAAACCTCAACTACTGAGATGGAAGTGACCAGTATTCGTCTAGAAAAAGAGTTAAAGAGTAGACTCAAAAAACTAGCCAGTAATAAAGGTTATCAAGCTCTAATTCGAGATATCCTCTGGACTTATGTTCAGCAAAAGTCTGGCGATTATCAGCCACAATTTTCTAATGCAGATATTCGAGCAAGTGTACCTGCAACAGCTCAACAAGAAGAACGATGTGTAATCACTGGCAAAGTAATACGACCCAGTGAAGCAATGCTATTAGGACTTACGACTAATGGTAATATGGTACCTCTAAGTATAGATAGTATTAAGGATTAACTACACTTAACTATTGGTGATGGGAAATGGGCTATCAAGAAATCTCAAAAATAACGACGCCCAAATTTATTTATTCCTCTGCTTACCCATCACCATAATAAAGGTTAAAAGTTAAAAGTTAAAATTAATTTTTGATTTTTGACTAAGTTCTAGGTGCCAAAATGCTTTGCAAGCGGATAAGTTAGTTCTAATAGCTTTATTTTTAACCAATCAAATAAACCTTCTAATGTAAAGAATAGTCGTGCCAAATGCGGGGATTAATTGTATAAAACTTGTGCACCCAAGCAAGAAACCAAGCTTATTGCTTTGATGATTGTTATTTGAATTGCGCTCAATTTTGTCTTATACCAAAAGTAAAAAAGGCTAAATTCATAGTGCTTACCTCATAATAATTTCAGGGTACTTATTAGACATCTCCAAAAATTAACAAAGCCTTTCCTTGACTTGATCTTAGCCTAGTTG
>LIN_NODE_2520_length_2869_cov_10.428571
AATAATAACTTTATTTTAAATTCTCAGCACACAGGCGTGCTGAATAGTTACGAAATATCTTGAAATGTATGGAGATGGTTGTTCACCTCCAAAAGCAGCAGAAGTTTTTAAAGAATTAGGAGAGCTATATGAAAAGAATGAATTAATTCAAAAAGCCCTAAGTTCTTACCAAAAAGCAATAGATTTTAACCCAAATATTGGGGTGAAAAAGAAAATTGAAAGCCTAAAGAAGAAAAAATGAGATTTTTAGCAATTGATTTTGAAACAGCTAATTCACAAAGAAATAGCCCATGTGAAATTGGTCTTGTTGTTGTTGAAGATTTTGAGATAGTTGATCAGCAAGCTTTTTTAATACGCCCAAGAGATAATTATTTTGATTTTTACAATACTGAAATACATGGTATTGATGAATCGATGGTTGAAAATGAACCAGAATTTGACATAATTTATGATAAATTAGAAAAGTACTTTGAACAATATCCTATTATTGCTCATAATGCTGCATTTGATATTAGTGTATTGAGACATACTCTAGATTTATACAAGATTGACTATCCTGAAACTCAATATGCTTGTACATATCAGATGTCAAAACAGATATCAAAAGAACTACTTTCTTTCAGGCTAGATTATTTGTGTGATTATTATGAAATAGAGTTGGATCATCATAGGGCTTTATCAGATGCATTTGGATGTGCCCAATTAGCAATACAGTTTTTCAAGGAAAAAGGAGTGAGCAAGTTCGATGAGATTGAGTCTGTTTTCAATTTGAAGCTTGGTAAGTTGTTTAAGGGAGGATATCGAGGATCTGGTAAAAGGGTATATGGAGATGGTATAGATATTAGGACTATTGAAGTCGACCAATCAAAGGTAGATGAGAATAATCCGTTTTATAACAAGACAGTTGTTTTTACAGGTACATTAAAGTCAATGGCGAGAAAAAATGCTCAAATAAGAGTACTAGAGAACGGTGGTATACCAGGAAGAGGGGTTACTAATGAGACTGATTATTTAGTGATTGGTGATCAAGACTTTAAGAAATTTGGTGATGGGTTTAAAAGTTCCAAAATTAAAAAAGCAGAACAACTGTTAGGAGAAGGAAGTAGTATCGAATTACTATCAGAAAGGCAATTTTTAGAAATGATTGTTTGAATTTGAAACTTCCGCTAACAATGGCTACATGCCATGCCGGTAAAAATCTCCGAGAGGAAAATGGAGATTGAAAAACCCGCGCAGGCAGCAAAAGCCATACTGCGTCAATTTGGCCTTTTGCTGCCTGCGCTAGCATTTGTGAATTGAGACGAAAATGGTAATTTTAGAGTCCGGCACGGCAGGTAGCCGGGCCGTTGCAGGCAAGCTATAAGCTATGGAAACAACCAAGTATTGAGCAAAGAACCAAAAAGGGTTATATTTGTGTTGAAAGGTTTAGAAGAGAAAATAGAAAAGCTTGGAAATGAGCAAACTACAAGATAAATATATAAATCCATTAACAGACTTTGGATTTAAAAAGCTCTTTGGAAGTGAGCCGAATAAAGTTCTGCTGATAGATTTTTTGAACCAAATACTTCCAGATAAGCATAAGATTAAAGACCTGAATTATTCCCGGAATGAGCAAATGGGACTGAATGAACTGGACAGAAAAGCAATTTTTGACTTATACTGTATCGGTGAATCTGGAGAACGTTTCATCGTAGAAATCCAGAAGGCAAAACAAAATTATTTTAAGGATAGGAGTATTTACTACTCATCATTCCCTATTCAGGAACAAGCTCAAAAAGGAGATTGGGATTATAAATTAGAACCTGTATATACAGTTGGGATACTAGACTTCATATTTGATGATCATAAATCAGAAGAAGAGATACTTCACTTAATAGAATTGAAGAACCAAAAATGTGAAGTTTTCTATGATAAACTCAAGTTCATTTATGTAGAGCTGCCTAAATTCAAGAAAAAAGAGGAAGAACTAGAGACCCAGTTTGATAAGTGGCTCTATGTATTCAGACATCTATCTCAATTACAAGATCGTCCTCAGAAATTACAGGATAAAATATTTGAAAAATTATTCGAAGCAGCAGAAATAGCAAAGTTTACTCCTGAAGAAAGAGATGCCTACGAGGAGAGTTTGAAGTATTACAGAGATATAAAAAATGTAGTTGATACATCACGGGAAGAAGGCATAAAAGTGGTAGCCAGAGAAATGAAAAAAGAAGGAGAGCCAATAGAAAAAATCATAAAGTATACTGGATTGACCAAAGAGCAAATAAAAGAACTATAAACCGCCTGCCTGCAACAATGGCTACATGCCATGCCGGTAAAAATCTTCGAGAGAAAAATGGAGATTGAAAAACCCGCGCAGGCAGCAAAAGCCAGGCTACGCCAAGATCGCCTTTTGCTGCCTGCGCTAGCATTTGTGAAATAAGACGGAAATGGTAAATTTAGAGTCCGGCACGTCACGTAGCCGGGCCGTTGTGGGCAACCATAAACAATAATAAATTAGTAACATTCTGTATATGTGGTTAATCGTATTTTATGTAGTAGCATTATTGATAATCTTCTATTTCGCGAGAAATGAATCGAAGAGTAGGAAAGTTTATTTAGTTGTTAGTTTAGGTGTTGTAATTATTTTTATATCTAGGTTCGCATGTGACAACATAATTTGTACTTTAAATGTGTTTTTTGGGGATATTATTTCAAGTTGTGGTTCTGCTTGTGAAAAATGCGAAAATTTAGAGAAAGATATTAATTCGATAATTAATCAATCTTCATGTGAAAAGTGTCAAAAATGTACTGCAGATTGGAATATTAGAGCAGCGTGGTTCAGCCCCCTAAGAATCGGACAAAATTCTATTAGTGAATAATAATCATT
>LIN_NODE_2532_length_2865_cov_18.081495
CAGGTATACATTATACCCTTTTTTTTACTATTTTTTCACTAAAGTCCCGCTAAGTGTTGATGAACTAGAAAAAAATTACTGAATTACCCATGACCCAATAGAAGGAACAAGATACCAAATCATTAGACATATCCAAGAATCTATAACCCAGTCATAGCAATAAAAACAGGCGAATTAGACTCGAAGCAAAAAATTGCCCTAAGAAGGAATTAATGGAGGTTTGAAGGGATAAAATCTAATTTCGGCATAAAACTATGGCTCATTCTAACGTTAACTACCTCTCCAGATTTGGAGGGTTCTATTATTTCTAAAATTAGGGAACCAATTCTCAAACGAACTAATCCACAAACAGTTAATAAGACCGATTTATATCAATTTTTATGCAAGCGAAATCTTTCTTTAACCACAAAAAATACTTTTACAACTCGAATTAAATGCTCTACAAAAATTCGATTAGATGATAAAGCTTTATTTTCTTCAATTTGATTTTCTGTCAATTTTCCCTTCTTGGGTTTTTTATGGGGAGTTGTAATTTGAGTTTCTCCAATGTAAGCTTTATCACCACTAAAAGTTTGGTTTGTCTTGAATTTATTTAAAGTTTGGCGACAGATTTTAATATCACTCATTGGTCCAGGTTTTCCAATTACTACATCAATAACATCTTCAGCTTTTGGTAAGATAATAAATTGACTTTTTCGAGTATTTCTTTGGATGTTTTCCTGAATAATATTGTTTTTGTTCTTGATAGTCAGAAGGTCTTTCAATTGGTTGTTCAGCAATGTATACAATTAATTCATAATCGGTTAACAGTTCAAGAATGCTCTCTTCTTCTTGAAACTTTTTTACTTGTTCTAACAAGCTTGGTGGTAACTCTCCTTCACAAAGTTTTTGCCAATATGTAAATATATTATGAGCCGTCGACTCACTTACTTGAAAGATAAGTCCTAAAAGTTGAAAACTTATATTATGTCTTAGATAAACTAACATGAGAACAATTTGTTCTAGAAATGATAATGATCGGATTATTCCCACTTCCTGGTTGATTAATTCTGATTTTTGTTTTTTCAATTTCTTCTTAATTTTTCTGATTGAGTAATTTTCTCTGGTCTATTAATTGTTCTAGTTGCTTGTAGTCGATTCCTAATAATCTTTTTGTCTGTTTAGGATATTTCTGAATATAGCCCCAAGTATAACTCTCCATCTGTTGTTTTAAAAATTTATTGTGAAATTTATTATACCATCTTTTTGGATTTGATTCAATTATGGAGATGTCTATTTGGCTTAAGCGCGAAAGGAAAAACAACACTCATAAGTTTCTTCAGTCACAGGCTATTGTTTGGAGGCTATCCGTAATTGCACGTCGCTACAACCAGCAGGGTAAAGAAGGATTGGTAGATCGTCGCCATCAACATCCAGGTCCAAAAGGATTCCTCTGTGATGAACGACAAGCTCAACTGGAAATAGCTCTCCAGGAGAAAGCTCCCGATGGAGGATTAGGTCATGGTCGCAAGGTAGGAGATTTGTTAACAGAATTAATTAATTGATTATCAAATTAATCGGCGCAGGGGATGGAAATATTTACGCTCAATGAGATATAGATTATGAATCCCTCGGCCTGAGCATAACAAATGAGCAACCCCAGCCGAACCAGAAGAGTGGAAAAAAACTCTGCTGTCAATTTGAAAAATTAAAAGCTGAATATTGAGAGACCACTGTAGAACTCTGGGCAATGGATGAACATCGTTTGGGTCTCAAGTGAATTTTCCGACAAGCATGGACACCTATTGGAGTACAACCAACTGCAGAGGTTAACTAGCGAATAAGAGTGTTTTTGGCTCTATGGGTTTATATATCCCTATGGCAGGAGCAAACTAATTGGTGGCTCTTGCCCAAAGTCAATATTACTGTTTTTAAGCAAGTGTTGGCCGACTTAGCTTAACATTTTGGTAACAGAGAAAATAAGCACATGATATTAGTGTTAGACAGAGCAGGTTGGCACAGTAGCCAAAAACTTAAAATCCCAGAGGGTTTGCACTTGGAGTAAATACTTGCCCGCACAACTAAACTACAATCAGAAGAAAGACTCTGGCCGATAATTAATGAACCTATAAGTAATCAAAACGACTGAAAATTTATCTCAGATGGAAGATGTAGTAAATGATCGATGTATCAACTTAATGGCACAGCGTTCGCGGTAGCGTTGCGTAGCAATATTGCTCCGGGTAATTATTTTTTTTCTTTCTCTATTATACAGAAACGATATTACCGGATATGATATGATTTACTATCAAAAAGTTTATTAGGGCTTGAGGGAGTAAGTTACCCATAGAACGATATGACACTGACGCGATCGCGATCGTTACTCCATTCTGCTGATCCAATTTTCAGAAAACTATATAGGATAAAATACTCACGGGGTGACAAGCAGCTCGAAACTATTGAAAGATAGTGGTTTTCCGGATATTCACTCTGTCAAAAATTGACTTTTTTTCTGAGAATGATAATTGTTCTTTTTAAGATCTGGGTTAGGGATTAACTCACATTACCATTTTTGTGTCCACCTTTGTGGTAGCGACAAATCACATTATATGGTAACAAAAGTCAGTCCATTTATATAAATAGACCGACCCCAATGGATTTTTTTTCATTATCTGAGTCAGATTTTCAATAATCTTTGACTGAAGGTCAATTCCAAACTTGAAAAATTTTAGTTTGGTTATTGACTGTTCACAAAACTGTTGAAATAGAAAGACTAGCTGCCTGTTTTCCTTTACCAATTAAATATGAGAGTCGCCGGAAACATATACAAAAGACATCTCCAAAAATACTCAAACGCTTATCCTAACTATCTTTAGTGGTGCTATC
>LIN_NODE_256_length_32134_cov_17.599520
GCCGAGATTATTTTGAGTCATTGCCCAGTCCATGGGGAAGTCAGTTTGGGTGTACACCAGCAAAGCTTGTTGGTATGCAGCAATGGCAGCTTCAATATTTTGGGCTTTGTCTCCCCTTATTCTGTCTCTGTGGGCATTGCCGAGATTATTTTGAGTCATTGCCCAGTCCATGGGGAAGTCAGTTTGGGTGTACACCAGCAAAGCTTGTTCGTATGCAGCAATGGCAACTTCAATATTTTCGGCTTTGTCTCCCCTTATTCTCTCACTGTACCCATTGCCGAGGCTATTTTGAGTTGCTGCCCATTCAAAGGGGAAGTCAGTTTGGGTAAGCACCATCAAAGCTTGTTGGCATGCAGCAATAGCCGATTCAATATTCTGGGCTTTGTCTCCTCTTATTCTGTTACTGTAGGCAATGCCGAGATGATTTTGAATAATTCCCCACTCTTTAGGAAACTCTTCTCGTCGAAAAATTTGACAAGCAATCTGATATCCAGTAATAGCAATTTCTAAGTTTATCGCTATATTTCCCAATGTAAAATTGCCTAATAAATTGCTAAATCTAGTAAGAGATGAACCAATTCTATGTAATTCAACTGGTTCCGTATTTAACAGTATATTAGTTGACCATTCTTGTAATAACCCAATTAAATCTTCATTTAACCTCTCTAGATTTGCTTCCAAAAATGGATAAATTTTCCATTGAGGATTATCATCATTATCAGAAACAATATTTAGTAACTCTTCGAGGAAAGACAACTCAACAGAAATTAGAGGAATTTCATCAGGAATTGACAAACTAACTCCAGCAATTTTAACTTGACGTTCCCACCTAGAAAGCTGAGAGAATTGTTTTGTTGCACCCTCCAAATCTCCACTCGTAAAAGACACCATTCCACGGGCGTAGGTAATCAGTGGTGGTTCAAATTCCGCTAAAGCAGTTGGAAAACTTTCTATAAATAACCCAAATCTAAACAACTCCTTCCAGTTTTTCTGCTTCAATCTCTCTTCAATAGCCAGTGCCAGTTTATGATTAAGCTGATTAGGCTGACTACAAGCAAGGGACATCCAATACTCAGCCGTTCCTAAGTCTCTCCTCCTCAAATCATCACCATCAAGTTGCTGTTTCACATAGTTACTGTAGAAATCTGCTAGTTCTTTTAACCGAGGCTTATCAAAACGCTTATCTTCCTTCAACTCTTGCAACAACAAATTTCGGACATTTACATCCATTTCATAAAGCTCATAGCCTACCTCACGGCACAAGCGAGATAAAAGTATGCGAGCAACTGCCGTCCAAGGAGCTTGGGGGACAAAGCGAAGCCAAATTTGGTAGAGCAAATCAGGAGTAAGTGTCTGTGGAAACGCTGCATGACAAGCTAAATCAAGATGTGTACCGTCGAATTGTTGGGCAAATCCTACCACCCTCTCAACAGCTATTTCCGAATCTATTGCTTTAGTTGAATTCATAATGATTTTTGCCGGCTCAACTCATAAAAATCTTTCCCATACACATAGCGACCACGCAAAGCATTGATAGCAGCATTAAATCCTTGAGGACTCATCTCAAACATTGGCACAAACCGAGCAATTTCCCCAGCAGTCGTGCCTTGCCAACTATCATTAGGCATAGGATTTAGCCAAGCATAATAACGGACTGACTGCCGAAGTTGTTCAATAAACCTCTGGGTGCACTCAATTCGCTCTGGGTTATAATTACTCCTGGCAGCTCCAGCATCACTGACCATAAGTACTCCTGCTCTTTCATCGATAGCTCCTAAAATATCTGTAATTAGTTGAGCTTTGAGGCGAGTTGGGTCACTATAAAAATATATTTCAGGATAATTATAAAAATAATAAACACTCGCCTGCTCAATATTTCCACCCCGTCGAGCTTTATCTATTAATTGACGGGATAAATGATGAAAAGGAATCATTGAGCCACCTTGATCAACCAGTAACACAAGTTTAACTCGATTTACATAATTTGGCATCAGCACCGCTTCAATTAAGATGCATTGCTGACAAATCTTGGCTACCGTAGCTGGTACATTCAACTTGTCCGATATACCTTGGGGGACTGAACGACTTAAAAAACGCCAACTCTGCTTAATCTGCCGAGGGGTCACTGGCAGGTATTGAGCAGCTAGATCTTGGTATTCAGAAATCATTTCATTAGACCTATTATAATGTCGGATAGCTTGAATGACCAGTTCTGGTTCATCTATTTCTAGGGGAATATCAGTCAATGGACTCGGTTTTGACACAGGTATTTCTGGCTCTTTTAATGGAGCTTTTTCCTCAAGTTGCTCAGATATGTTGCGAACAGGCGTCGCTGTAGATGGTAAAGTCGAAGAGTCCATAACTTCCTCAGACTCCTTTGATACAGGTCTAGTTGAAGCGCTAGTTGGGGAGGGATTCGGTGTATCTTCGACAGGTTGTGGTAATTCAGCAGAAGAAGGAGCATTGGTTATTGCCCGACCTAGAAGTTGATGTAACAGGCGGGCCTCCTGTTCAGATTTTGTCCACAAAGTACAACATAGTCGTTCTAAAGAGTCGCGATCGCCTATACCAAACCCACCTTGCAATGCCCTCAGCACTAACATATAGTCTTCAACTCCCAAAGGCAAGCCATATTGGCGCAAACTGTAAAAAAGAGACAGTAAGACCTTCAACAAAGGTACTTCTTCAACGACATTCATTTTCTTTCCTCCTGGGAGGAGTATAAATATTCTCTATAATCATGCCAATACTTAAGTAGAACTTGAGCAAAAGGCAGTTCACCGTTTAGCTTCCCTAATACCTCCTCTTCAGGATATTGTCGTAGAATGGTAAACCAATCAATTAACTCACTGGTACTTACCTTTTTACCAGTTTTGCCACTATCTCTCTCCATCTGTTTTCTCAGTTCACCAAAGCGCCATACTGCTTTTCTCATAACCTCCGGTGCTGCCTCTGGAAAATGAGCCTTAACAATGTTAACCAATTCAGCTTCATTAGGAAATTCGATATAATAAAAAAGACAACGACGTAAGAAAGCATCTGGTAAATCTTTTTCTTCATTACTGGTAATAAATATAATTGGTGGTTCTTTAGCCTTAATTTCGTATTCTTTCTCTACTTCTTTTTCTTGACTTTTTATCTCTGGTATGGTAAAGCGCTTTTCATCTAGCACCTGAAGCAAATCATTAGGGAAGTCAATATCAGCCTTATCAATTTCATCAATTAGAATTACAGTACGCTGGGAATTTTCAAAAGCACGACCCAGTGGCCCTAGTTTAATATAATTCCAAAGATTATCAACCCTAGAGAGTTTCTGTCCATCAAGACGGGCTAGTTGGGCATCGTGGAGGCGAGCGATCGCATCGTAAGTGTAACAACCATCTTTAGCCTTGCTTGTAGACTGAATATACCAAGGTTCGTAGGGTAAACCTAGCTCATAAGCCACAGCCCTCGCCAAGCGAGTTTTACCACTACCAGGTTCCCCCTTCAACAATAAAGGACGTTTTTGTAAAAAAATAGTCAGATTAACTGCCTCAACCAACTCTGGTGAAGGTATATAAGGTTCAAGTCCATGCAGTTCGCACTCCTGTTCCGAAGGTTGTCTTTCCCCCGTATAGAGGCGAGGAATCACTGAATCAACCATTTGGCCAACCCTCCTTCCCAACTACGGCCACAGTAATCACAAATTTGTCTATAAACCAGCTCAGGAACACCTCCTTGAGATTTTTGGAGTAATTCATCAACAGATATACTCTCAGGTACCATATTTTTTCGTACAACACTATTTTTCCATGTTTCTAAATGATAGTATGAAAATTTACCAGTTTCAGGTAAGCATAAAGGGTCCTTAGGATATTTTGAATTTTCAAACTTCCAAGTTAGGGAAACTCCTGATTTACAAACTATTCCTTTATCATCAACCAAAAACATTAATAAATAAGTTTTTTGGTGAGTAGCTTTTTCGACTATTGGCCACCAAAATTTTTTAATTAAATCTGGTAAAAAACCTGTAAAAGTACGGTGGAGTCCTGAAAAAATAAAAATTAAATTTTGAGTTTCTAAACATTGTAAAATTGCATTAATAACCTGTTCGTCTGTAGTATTTGAACCAAAAAATTCAGAAGAAATTTTTCCCCATAATTCCCTAATATCGCTCATCCGAGTTAAATCCCTTTGGATTTTACGTCCATTACTTAATTCTGGCAATTTACGTAATAGCCTAGTAAGCAGAGCTTTCTGACCACAATTTTCATCATACCCATCAATCAGAAAAGCTCCCGTTCGTTTGTGTGATTTTTGGCATTTTATAGCTTTTCTAACAGTATCTTCTTGTTCTGAAAAATCAATATCAATTATTGATTGAAACAACTGGCTGTTATTATTATTGCCTAAAGATGTTGATGAATTTAAGGGTAAAGATGGATTTTCTAATTCTTTTTTAACCTTGTTCCATAAATTATTAATTCTATGCCACATCTCGTCTTCTTCATAGTATTCATCTCTCAAATTTTCCAAAAAAATTATAAATATACACCCATATTCTTGATGTCTTGTTTTTATTAAAATATCCAGATTTAACATCACTAATAACCCTGGTGTATTAGCTTCTTTCAGTTTATTTGATACCACATTTAATTCCTTAATTGCCCCGCAAAAACTACGCAAGTATTGAAAATTGGTAAAAATGTCGCATTCTAAAAGAACATCCCTGCATTCTTTATAAAGTTCTCCTGGTAGCCCACTCATACAATTTTTTATAAAGATTGTATTACACTATTAATATATAATAATAGAAATCTACACCTATAGCATTTTTTTGGCAAACCCAGTTAAAAACCATCTTGATAATTTTGTCCCAACCTTTGAATTTCTTGCCCAGTCACATACCAAAAACTTACAGCAGGTCTACCATGCAGGAAAACTGCTATATGATAATTTTCTGCAATCTTTTCTTAATATTCAACAGTTCTTGTCACAAGATATTATATTCATGACTTACCCAGAACTGCCATATCTAGCATTTACCCCCTATGGTATTTGCCACCTACAGATAGCGCATTATCTAAGAGTTTGTGTAGGTCCTGTATATTTTAGTCATTTTTTTTTGATAATGACACTACATTTACTGTCATAGCCTAAGTCTTGTTAGAAAATGTTCTTGAGTTGCACTACCGCTTAACCAAACCTGTGATACTATCACTTTTTTATTCAAAATATTTGAAATTACTTCAAGTTATCAACTACTCAGAATTCGAGCATTTCACCTTTGCTTCTTCAGGTGTTGAAAATTTGTCAGGAATAAACATGAAACCGGACGGCTGACTCGGACAACGATAAACCCGAATTGAGTTCAACGGTACTTTTTGACGATCGCCAGTCCCTGATTTAAATATAATTTCTCCTGTAGCCCCCTGAACGATGAAATTTTCATCTGCCAATGTCTTCTGAATTCCTTTGCTAGTAGGGCGAGTACCTTGTTCCTGAATACCTTTAAGAATTACCTGCATTGCGTCATAGCTAAAAGCTGTACGGGCGCTAACATAACCTTCCCAAAGTTTGACAGCGGTATCAAAAAAATCAGAATTGTTGAGAGGATGCCCAGGAACAATCAAAATCAGTTTTTCTAGGAGTTGATATCGTGTTTCTTGGGATTGATCTTGAGCAATTTTCAAGGTTCTCGGGCTATAAACTGACCAATTAGCTACTATCCAATTTTGACCACCATTTTCTTCAATAATTTTGAGACTATTATCGAAAGCATCACTTACTTGACCATCTGATATTAAAACAATTGCGAATTCCTGATCTCCTGCTTGTCTGCGGGCCTCATTGATGGCATCTTTAACCTTAAAATTATCCTCAGCAAAATAATCCATATTAAGTGATAAATTAATTATTTCTCCTTTTCCTTCAAATTTTTCTTCAAATTGTTTTTTTAAATCAGCGGAATAATAACTCTTAGGATTATAAAAAATTACAACTCTTGTTTGATTTTTATTCAGCAAAGAGTTAACCATGTTCTCTGCTTGCTCAATAGTCGTTGTGGTAGTCCGGAAAAAAACGTCTACCCTTTCTTCGGCGGTGAGTTTAGAAGTGGTTGTGCCTGGGGAAACCATTACTAGTTTTGCATCATCATATATATCTTTAGTCGCCATAGTCATCTCACTAGCCCAATGACCAACAACACCTAAAATTTCTGGGCGGCCGACTATTTTCTTCGCAACGTTCTCTGCGCCATCCTCTGAGTTAGCATCATTAGCAATAATAACTTTTAAGCCTTTATCATTATCATTATCATTAAACCTTTTGGCTTTTAGATCTACATTTGGAAAAGGCAAAAAAGAGAATTGCTTTTTCTTGAATAAACTTAAGTTAACTTCTGTTTGTGCTTGAGCTACTCCCCGCAAAATTTCTTCAGCAAGTTCTCCATTCACCTGCTCATTTTGATCTATAACTGGAACTACAACTGCAATAGTATAAGGATCAGCTTTTATATGTTCTAAAAAAGCATTATTGATATAAATTAAAGTTTCTGGGTCCCGCCTTTCATTCTTCCAGCTTTCCTTAAGAGTATTTGCCACTCCAGCAAAACAATTCTGTATTTTAGTATTATTTTTCCAAATAGCTTGAAAATGATTCCAGGATTTCTGGCAGTATTGAACTTCTTTTACACCATTTTCTTTTTCTAGAGGTCTAGATGATTCTACCAGAATTTCCTCACCTATACTAATGTTATCACCAAGAGGCTCATGTCTAGGAAGATAAATTAACCAGCGATAAATTGAAAAAATATCAATCAGAATCAACAAAAACGAAATTATCCAACCGGTAGGATTTTGGGACAAAAACAGAGTTATCCCCCTGGTAAGATTTTGGGTTAGCCCAGGTTCATCTCCAATCAGCTCTTCTTTTCCCACAGGGGGTCTGGATGGTATTGAATTAAGACGATCATTGAAAATAGGAATTTCCCATTCTTGGATTTTTCCCCCTTCTCGGGATGCTTCAAGAAACCAAGATTTCAACTGATCCTTGCCTTTAATGAGTTCAAGTTCAATTTTATTAACTGTATAGTAATGCCAAATTTGTTTAGCTTTAGTATCAGTATGGTCACGTAGATAAAGGACAAAGGGGTAACCGGCAGTAATTTTTGTATTCAAGTGCATTTGAGCATCGACAGGATGATCGGTCAGTAACAAACAGGCACGATGTTTTCTAGCCCAATTTTGGGTGTTATTGTCGTCACAAGCTTGGTGAAATTGGTGGGTATGAATAGCCAGTTTGCCCTCATTATTTTCACCAATAAGCTGAAGAAAGCTTGTATTCAAACCCAAAATTCCGAGTTTTGCACTATTCTTTTCGATAGTGGCTGAAAAATCTCCTGGTAGAATACCAGCTTTTAGGTGTTCTGGCTTCCAGGGTTGTCTTTTCCACCAAGCCATATAATTTGCAAAAGCTTCAGCCATGACTAGACGATAGTCTGATTTTGCATCCTCCCAAAATTCTTGTTGTACCTCTGGTTCCTCAGACCACCGTTTTAGAAGTCTTACCGCTGGTTCTTTTTGATTAGGTCTAACTAAATCGTGATTTCCAGGTATTGCTAGTAGCTTAGGAGACGAACCCCATTCTTGGAATTTTGCCCATAGTTGTTCCAAAAGCTGATCGAGCTTTTCAAATTCTTCAGCACTACCCTCCTGAGTCAAATCACCAGTAAATAGCACTAAGTCCCACGGCTCACTTTTCTCGTGGAGCCTGTTTAAATCTTCAAAAAATCTTTTTTTTACGCGAGATGATCCCCCATTCTGTTCTTTTATGACTTGATGAAAGTCGGTTAAGTGTAACCAATTAAAGCTAGTTTTGTTATCAACACTATTCAGCTGTTTATTAAGCTCTTTTTCTAATTTAGATAAAGTGCTATGCCGACTATCTTCTCGGTCAAACGTCTCACAAAGCAACCTTACCAAAATAACGAGTCCATTCTTATTGGTATGATATTTACCCACTAAAAAGCCAATCACGTGTGTTACTCGTTGGTCCGTATTGATACCTTGTGGTAAACTATTAGCCCAAAGGGAGAGCTGACGGTGACCGTTGAAAAAACTCTGTAGTTCTTCATTGCTGTTAAATTGCTCACACCTTGACAGAGATGCACTCAGTTTAGAATAGAGTTCAGGAGAAATTCCGCCCATATTTTTATCGACAAAAATTATTGTACTACACTATTAACATATACACCATTAACATATAATAATCAGGAGCTACAATTACAGCATTTTTTTTTGCAAGTTCAGTTAGAAACCATCTTGATAAATTAGTCCTAACCTTATTACCTGATGATATTTCGATGGAAGAGTTTGAATATTTGTTAGATTTGGCACCGGGAAAAGATGTCAAACTTTTCTCATAAAATGGTTTTGAAAACATTAAATTCCGATTCTTTTAATACCTCATAAACTCAGGACTACCAAAAATTAAAGCCGCCCTTAAATCACCAGGACTTTGATCAATTACCCCACGAGTCTGAGCAGAAAAATTATTACCCAAAGTCCCCATTAACTTTTCTGCACTAATAGGTTTACCCCGACCCAATAAACCACCAGATAAAGGCACAGCTAAACTACTCCGTCGAATCATGGTATCCGAATCTAACCAAGCATCTTTTGTATTTTTATAACCATCAGGAGTAATACAACCATAAATAGGCATTCCTAACTGGTCTAAAATCCCATTAATAGGTCGAAAATTATCAACCTCATTACCAATAGCTCTCATCGCAGAAACTACAAACCGATAAGGATTTTTAAACTTAGAATTATATACCTCTGGTTGCCAAAACTCTGAACTATTGAACAGAGTATTAAGTACCCGAGAAATATCCCCATCACTCTCCAAAAAACTCTGAGATAAAACTTTTACTAAAGACTCAGATGGTTGGTCTAAAACAAAAGTTTGAGCTAATTTATAACTAATATATCTAGCCGTTGAAGGATGACTAGCCAAAATATCTAAAGCTGTTTCACCTTCAGCTATCCCATTCTCTTTAATTGTTTGTCCGAGAAAAAATTTATCTCCTGGTTCGTGACGTTTTTGATCAAAATAAAATCCATCTTTATCTTCTGCTCTTTTGTTATTAGGAGGTAGACCCCAACCAGTCAAAATTTTTGCTAAAGCCATAACATCATCTTGACTATAGCCTCCATCCACACCTAAAGTATGTAATTCTAATAATTCTCTAGCATAATTTTCATTTATTCTACCTCTACGGCTTTGCCAATTATCTAAATAAATTAACATAGCTGGATGATGAGCAGTAGCGCCTAATAATAATCTAAACTTTCCCAAAGCATAGGGTCTAATTGCCTGCTGTTCATAACAGCTAAAATATAAACGATTTAGTCCTTGACGACCAAAAACATTAAAGTGATTATACCAAAAATCTACCATCACCTCCTCTAAATGACGCGGACTTTCTAGATTCCTTAAAAAACGTCCTTTACTCCCCTGTAAAAAAACCTTTTGCTCAAAACGTTGTTTGATTCTATTTAATGCTATTCTATCTAATTTTAATTCTTTTCCCTGTTGTTGAAGTTGTTGTAATTCTTTGATTATTTCACTAGGAGTTAGGGGTAATGTATCTAGATATTTTAGCTTTTGAATTAGTAGTTTTTGGTAGGGTATAGAATTAGGTTCTAGTTGAGATTGAATATAATTTTCTACACCAATATTTTTAATCTTTTCAAGTTGTCCAGGAGTCGGTCCTAAACTAAGACGATTAATTAAGTGTAAAATTTTAATATCAGCCATTTCAGTTATGAATTATGAGTTATAAATTATGAATTATGAATTATTATTTATTATATTATTTATAAACTGTTTTTCAAAAGAATCTTAAATCCAAACTGAGCTTATTAATATTGCTAAAAACCATTTTTCTTTCCCTTGGTCAAGAACGAATAAAAAATCATGATCTGCCAAACAATATTCTTGAAACCTAAGAGACAATGATAATTTCTCAAAAATATATCTTACAGGTTATAAAATATTTTCATAAGCTCTGGTATCCCGTAATTAAAATCAAACAATACCATTTCTCTAACCTTGATGCTACCTTTGGATGGTAGTAACAATAACTGGAAAAATCATAGACATTAGTTAACAATAAAATTGCGTCAATAAATAGTATTTAGAAATAAAAAAAACTAAATTAGCGCCAAGTTTTTGAGAATTGATATAACTTTAATATATTTGAACTTACGCCAAAAAACCTGGTTTCTAGGATAAACTATTGTTTGTAACAAACAATAGACATCCATAAAAAAACCAGGTTCCTAGGTACTTGTGAATAAGTCCTGTTAATAATTAAACTATATCTACTTTTCATTTAAATATTAAAGTAGTTTAGCCATGACCACGACCATTACCATTACCATTCTTGATCAAGACCTTTTCAGCTAACTTATTTGGCACTTCTTGTAAATGATCAAATTGCCAATTAAAAGAACCCACTCCCATTGTTTGCGATCGCAACTCCACAATTAAATCTTGCATTTCTGACAAAGCCAAATAAGCAGAAGTCTTATCCCACCTTTCCCAGTCAGTCATACTTTCATAACCCAATATCTGACCACGACGGATACTAATTAACTGCAAAACTTTTGAAGTAAACTCATTAGGTGCAAAAATATCCACCAAAGCAATAGGTTCCAACAATACTGGTTGGCAGTCACTCATTCCCTGCTGCATTGCCACTCGCGCTGCCTGCTTAAATGCTTGCTCCGAACTATCAACAGAATGATGCGACCCATTAGTCAACGTCACCGCCACATCAACCACGGGAAAACCGAGAGGACCCTGTTGAAGATATTCCCGCACCCCTGTTTCCACACCAGAAATATATTGCTTCGGCACCACTCCACCGACAACAGTTTCACTAAAATTAAAACCTGACCCCCGTGGCAACGGTTGAATATCTAAATACACATCCCCAAACTGCCCATGACCCCCACTTTGATGTTTATAACGACCATGAGAAGTAGTCTTTTTCCGAATAGTTTCTTTATAGGGAACTCGGGGTAAGTAAGTTTTCATCGAAACATTATACTTTCGGTGCAAACGCTCTAAACTTACCTGTAGATGAATTTCTCCTTGACCCCAAAAGATGACTTCGTGAGTATCCCCATGTTGTTCCCATATTAATGCCGGGTCTTCTTCTAGCAACTTTGTTAAAGCGCTGCTCATTTTTACTTCATCTTTACGGTTTTCCGGAGCGATCGCCATAGCAAAAACAGGAGGCAATAGTATTACTCTTGGCAACTTAGTTTTCCCATCTGCATCTATAGTTAAAGTATCACCTGTATGTATACCTTCCATCCGACTGAGGGCAACTATTTCTCCAGTTTTAGCTAACTCTAGACTTTCTGTTTGCTGACCCATCAACCGATATATTCCACCGATGCGCACTCCATTTAAAATCATGCCATCAATAATTTCCCCTTGCCATACCCGAACTAATGAGAGTTTACCACCTTGAGGAGTGTAGTAAGTTTTCAAAACTTGAGCAATAGGTGTTTCAGAATTTGATTTTAAACCTCGACGTTTTGCCGTTTCTTTTGGTACAGGAGTTTCTCGCACCAGAGCATCTAGGAGGGAACGCACACCAGAATCTTTTTCTGCCACCCCTACAAATACAGGTACAATTAAATCTGCACTTAACTCCATTTTGATGTCAGCAACTATTTCTTCAGTAGGTGGTTCGATATTTTCGACCAACTCTTCCAATAAATTATCATCAAAATTAGCTAACTCTTCCAGCATTTGTTCTCTAGCAGCTTGTTCTTCTACTTTCAAAGACTCAGGAATTGTTACAGGGTCTGATGGCGCCCCTGGATGATAATGATAAGCTTGTTCAGTTACTAGGTCAATAAATCCAATAAGTTGGTTATTTTTAGCAATGGGGTATTGATGGGGAACAATGGGGCGGTTGGATACAGTTTTGAGTGCTTCTAATACTTCACCAAAGTTAGATTTACAATGAGTTTCATCCCTACAGACCCGATCCATTTTGTTGATGAAGACTATATGAGGAATTTCCCAGTCATCAAGAAATTTTAATAGTGGAGCAAGGGTTAGAACACGAGCTGGGTCTGGTTCACACACGACTATTGCTGCCCCTGCTCCAATAAGAGCGTTATTGGTTTCTTGAGCAAATTCTATGGAACCAGGGCAGTCTAGAAAGGTAAAGTTAATGCCGTCGTACTTAGTACTAGCGGCATTTATTTCTACTGTCATGGAGCGATCGCGAGCTTCTGGACTACCATCTCCAATGGTGTTACCATCTTTAACACTGCCTTTACGGGATATTGCTTTTGTAATTGATAATAGGCTTTCTAGTAATGTTGTTTTTCCACTTAAATAAGGGCCTACTATGGCAATATTCCTGACATTTGAAGCGACTTTTTCTGACATAATTATCCTCCTGGCGAATGCTTAATGATTCAGCATTGATAATTGACAAAATAGCTTTTTTTGTTAGATTTTATATATTTTTTTTATACTCTACAAGCTATACTTTAAGAGGTTAACTTACTTTTAGCTACCATTAAAAAAATTTTCAATTATTTTAAATTTTAGTTTAAATTAAATAAAGTTTAATAAACTAAGATCAAATATATTTAATTTTTGTTACTAAGCTTTACCGACAGCTAAAATTTATATATAAAGATTAAACTCATTTATTCTCTAGGACTTACCCACCCATCTGAAATTATTAACCTTATGTAAGACCTCTTACTATATATAGTAGTTATGGTAAGTCCTGTTATAAAAGTTGAATTACCAATATTAAAAAAAAAGGAAAAGATACTATATTTATGCCTATCTTTGGTGAATTGCAGAGCTATTTCATTTAACAAAAAAGCACCTATAAATGAGCAAAAAATACTCTAATCTTTATCTTTTCCTGACTAAGCTTAGAGAATAAAACAGGTATGGGTAGATTGCAAAAAAAATCTATAATTATTAATTAATTCTTAACTATTACTATTGGAAGCTGAAATATTTCTAGACAGACTGCCCTTATTACCTGTACTTAATCTTAAAATTTCAAATATAATTGTTGTAGTTATTTTGTGTATCTAAACTCATATCTAGTGTCTAATTGCATAAATTAATATACTTATTGAGCCGATAAAAACCTTTGAACTAAAAGAAGGTAATAAAAAAATAATATTACTAAGTTTTGCAACTAAACACTAGCATTAAACTGAACTAAACTTATTTAACAACTTATTTAATATTAACCGTTTTGATTGCTGATATTATGTCAGAATTTTGTATGAATACAAGTAAGATTTGCATTCATACACTAGCTGAAAATATAAGTGACGGTTAAGATACCTATCCCACAAATCTATTAAAGCCATCCTATATTTATGTAATGCCATAAATTGTCTTTATAGCAGTCAAAATAATTCACTCATAGTGCTGAATAACTTTACTCTTATGGCTAAATTTAACCTGTTCCAAAACTTTTCTAATCCTAATTATTTTGGTGTAAAGCAAACTTCTATTTTATGAGCTGGACGAGCAACAGGAAATGTATTAATTGTCAAATCTTGATTCTCTTTAAATTTCCAACTACAATTATCTAGTAGGGCAGATATAAAGATTTTGATGACCAAATAAGCAAATTCTTTACCTATACACTCCCTGGCGCCACCTCCAAATGGGATATAACAAAGAGGTTTCTTTTTATCTTCAGCATTAGTAGGGTTAAACCTTTCTGGATTAAATATTTCTGGTTGCTTATATATTTCTGGATCTTTAAGAACTGAACTAATGTAATAATATGCATGCCACCCTTTAGGAATTCGGAATCCTTGAAAAGAACAATCTTCAATAATTTTTCTAAGTCCACCACTAACAGGAGGTACTAGCCGTAATACTTCTTTAATTACTTGTTCTAGATAAACCATTTTCTTGTATTTATCTAAAGATAATGGTTCTGAAACATCCATTTTTTCTTGTTCTATTTGAAGTAATTTTAAAACATCTAAATGTTCAGATGTTAAGATGAAAAAAGAACTTAATGCTGAACTTAATTCCTTTTTTCCTAATGATAAAAGATTAACCATTTGCCCTACTATTTCTCTTGGAGTTAGTTCATAATTCATTTGTTCTTGAACTGTCAGTAATATGCCTAATATATCTGAACCAAAATTATTTTCTTTCTTTCTTCTGACAATGATTTGTTCAAATTGATTAAATAACTTATTCTTGCTTTCTAAAGCACTACCGAATTTAGTCCAAGGAAATACTACAGGTATAGTATTTAATCCTGAACTCATATCTTTTAAATAATTACTAATCTCACTTTTTGAAGCATAATCTATACCTAGCAATAATTTCAAAATCATATCTAAAGTATAATTATTTATTTCAGAATATAAGTCTACATAATCAGATTTAATCCATTTTAAAAAATAGCTCTGACTCAAATCATGAATAATATCAATATAATTATTTAAGTTTTTACTTTTGATGGTTTTAGCTAATATTTTTTGTCTCTCTCTATGTTCTTTACCTGCTAAAACAGTAATGTCATTTTCACCGAATATTCTTTGATAATTTCTCAAAATTTGAGAGTATGTGAAGTATTTATTTTCATTAGTTAAAATAAATTTAATAGCTTCATATCCTTGAAAGTAAATAAAATTTTTACCGAGAAAGTTGGTTTTATAAACAGGACCATATTTTTGATAAACTTCTTCTATAAAATTTTGAGGGTTTTTGAAGATTTTTTTGTTTTGTCCAATAAAAGGTAATCCTAAATCCCCAGGGGGTAAAGCTAAAGAAGAAGCTGGATTGGATGATTTAAAATTCATATTCATAAATATTTTATTTGACTTATTTAAATAGATTTTTGATGCTTGAAAAAAACATTAATGTAATTCTATCACCATTAAGTATACAATCAAGTACAAACGAAATTTTTTCGACAATCTTTAGTTTTCAAAAGGTTACAGCTAGAAACATTTACTTATAGAACTCAGACCAACATCAATTTCCTAATACTCCAGAATATAATTAACTTTAGATAAATTGAATTGATTTGATTTAATTACTGATGTTTAGCTTTAAACTAGAAAAGTATACCCAAAACCAACAGAAAAAACCTAAGTAATAATTGGATATGTTGAAAAACTTATTATCTCAAGTTATATTATTTCCTTGCTGGTTTAAAAAATTAATCAGTTCTTTACTGGACAAGGCTAACTTTAATACCCCATTCCCAAATAGCTCGATTCGCAAATCATTAAAATTTGGCCTTTGCGTAACTGTTTTATGTCTCTTCTGTTTTGGCCTTGTACCAATGATGGCCATAGCTAGAGAATATCAATCTTCAGGAGAAATCTCAATCAAACCCTACTTAGACCGAGTAATTAAAAAAGTCACAGAATTTCGCCTCAATAATGGCATGAAATTCATCGTTCTGGAACGACATAGTGCTCCTGTTATTTCCTTTGTCATCTATGCGGATGTGGGTGGAGCCAACGAGCCAGACGGCAAAACAGGTGTAGCTCACTACCTCGAACATTTAGCTTTTAAAGGTACAAAAAAAATTGGCACAAAAGACTATGAAGCAGAAAAACCTATTTTAGATAATTTAGATAGGATATTTGCACAAATTCAGCAAAGTAAAATAGATGGCAAAACTGAAGAGGTTGCTAAACTAAAAGCAGACTTTGAGAAAGCTCAAAACTTGGCATCTGAATATGTTAATCAAAATGAATTCTCGAAAATTGTCCAACAAGCAGGAGGAGTAGGACTAAATGCTGCCACTTCCGCAGACTACACTCAATACTTTTATAGCTTACCTGCTAATAAACTAGAATTATGGATGTCTTTAGAGTCAGAAAGATTTCTAGAACCAGTATTTAGGGAATTTTATAAAGAAAAACAAGTAATTCTGGAAGAGAGGCGATCGCGCACCGAAAATTCACCCGTTGCCCAAATATTAGAAGAGTTCCTCCGTAAAGCTTTTCTGGTACATCCTTATGGTCGCCCGATCATTGGTTATTCAAAAGAAATACAAAATTTAACCAGAGAGAATGTTCGGAATTTTTTCGATCTTCACTATGTTCCTAGTAACTTAAATGTAGCAATAGTGGGAGATGTTAACCCTAAGGAAGTTAAAAAGTTAGCAAAAATATACTTCGGTCGCTACAAAGTCAAACAAAAACCCCCAAGACTTAATGTTGTTGAGCCTACTCAAGCTGAGACGCGGGAAGTAACGATGGAGTTGCCATCCCAACCTTGGTATATAGAGGGTTATCATCGACCAGCAATGAATCATCCTGATAGTGTAATTTATGATATGATTACTAGTATTTTGAGTGATGGTCGTACTTCTCGCCTCTATCAGTCATTAGTTGAGAAACAACAAGTTGCACTTGTAGCTAGAGGGTTTAGTGGTTATCCGGGAAGTAAATACCCACATTTGATACTATTCTATGCTATGACTGCTCCTAATAGTAATATAGATGAAGTAGGAGCAGCTTTGCAAGCAGAAATTGAAAGGTTGAAAACAGAGCTAGTTTCTGAACAAGAGTTACAGCGGGTAAAGACTCAAGCGCGGGCAGGTATGTTACGTTCTCTAGATTCTAACATGGGTATGGCTTCTGCTCTGTTGGACTACGAAGTTAAAACAGGTTCGTGGCAAAATTTATTTAAAGAGTTGGATATTATTAATGCTGTAACTAGGGAAGATATTCAACGTATAGCTCAAAAAACTTTTGTACCAGAAAACCGAACTATTGCTAGACTACTTTCTAAGCAAAATTAAGTTTGGTAGTATCGGTTAAATAAAGTAGATTTGATTCGGGGGAAAGTATTTACTGATATTTGTTATCCCACAAACTGGCTTTCTGATCACATTCTACTCCTAAGCAGAGTTGATCTAATGGTAGAACTCTAGTAGTGGACTGACACACCTAAAAAGGTATTTTTTGAACTAAGTAAAATCTAAGACGCCCCTTATTATGGTTTGCTTATTATGAGGGGAATTGCTACGTTCTATCCTACCAAATATAGGCTGATAGCACCATTTTAGCTTTTTCTGTCTAGCAAGGGTTTTTAGCTGCCTACCACAAACTACGGTTTAACAGTTAAAAATTATGTGGCGCCTTAACGCTCCGTCGATAAGTATACTGGATATAAAGTTTGGCGTGACAAAGATTTCCACTCATACCTGTTACACTGGATATAAAGTTTGGCGTGACAAAGGTTTCCACTCATACCTGTTACAGTTTAAATTTTAGCTGTAAATACGCAGCTGACAATAATGAACTTTTACGTCTAAATCTAACAAAAACAAATTATGCTCTCTCACCAAAAGAAAATTACTAGATCAAAGCTTTTCTTAATAGCATTTTTAGTAATAGTAATCCTATTATATATTTTAGGAAGGATGCCAGCTATAGCTATAACACCACCAAAACATTACACTGAACTAGAATTTCCACCATTACCAAAATTAGAGCTGCCTGAATACACTCGCTTTAAACTTGAAAATGGCATAGTTGTATATTTAATGGAGGACCATGAGCTTCCTCTAATTGGTGGACGTGCTTTATTTCGTACAGGTTCAAGATTTGAACCAGAAAATCAAGTAGGTTTAGCAAACTTAACTGGAACTGTTATGCGTACAGGAGGTACAACTCAACACTCTTCTGAATACATAAACCAACTACTTGAACAAAAAGCGGCAGCGGTAGAAACAGGTATCGGGGGTACTGCTGGTAGTGCTAGGTTTAGTTGTCTTACTGAAGACTTGGCAAAAGTTTTTGAATTATTTACTGAGGTAATTCGCGAACCTGTATTTACTGAGGAAAAACTAGACCTTGCCAAACAACAATGGCAAGGTAACATTGCTCGTCGCAATGATGATCCTGGATCTATTGCTAGTCGCGAGTTCCAAAAATTGATTTATGGAAGAGAAAGTCCTTATGCTAGAACTGTTGAATATGAAACTCTCAATAATATTTCCCAGGAAGATTTAATTGATTTCTATACCAAATATTTTCATCCTGAGAATATGATTTTGGGAATAGTGGGAGATTTTAATACTAAACAGATGCGATCGCTGGTCACAGAAAAACTAGGGGACTGGCAACCAAGTCGTCAAGCATTGAAGTTTCCTCTACCAAAAGTTACTCAGGCTGAAGTTGGTAATATATTTTTTGTAGAACAACCTCAGCTAAATCAAAGTTATATACAAATGGGTCATTTAGGCGGAAAATTAGATAATCCTGATTATACAGCTTTGAGTGTAATGAATAGCATCCTGAATGGTTTAGGGGGGCGCTTGCTCAATAATATTAGATCCCGCCAAGGTTTAGCTTATTCTGTTTCTGCTTATTGGAGTGCTAATTATGATTATCCAGGAGTATTCGTCGCTGGTGGTCAAACTCGTTCGGATGCAACTGTCGCATTTATCCAGTCTATTAATGAAGAAATTGAACTTATCCGCACTCAACCTATTACACAAGAGGAACTTAAGCGGGCTAAAGATTCGGCACTCAATTCATTTATTTTCAACTTTCAAGACCCAGCTCAAACTTTATCCCGTTTGATGCGATATGAATATTATGATTATCCTCAAGATTTTATTTTTCGTTATCGCCAGGAATTGGAAAAAATTACAGTTGCAGATGTGCAAAGAGTTGCTCAAAAATATTTGCAACCTGAGAAAATGGTAACTTTAGTTGTGGGTAATAAAGAAGCAATTCAACCGCCTCTGAGTACTTTGGGAGATGGGATTGAAATTACTTCTATAGATATTACAATTCCAGAACCAAGTTAGACGGCTTAGTAGGAGCGAATAACTCTGAATTCTTCCCAAGATGTTTAGGTAGCATTCTACAGGAAAACGCCCCTACAAAACCTAATTATACTAATGCTACCAGACTTAATATCACTACTGTCCGGTTGAATAGTTATTATAGTAGGACTTACGCCAGGAAACTATATATAGTGTTTAATATTTATTTTCGATCTATATTCTGTAAGTCCCACTAATAAACTAGAAAATTGTGTATAAAGGGTTGCCCGAAGTTAAAATAGTGAAGTTAATTTCGATTTGCAGATAACTCTTATGTCCTTATAGGTAAAATTCCTACTGCTTTTTTGTGTTGAAATGACAAATTTAAAAGAATTTCTTGATTTTTGTACCGTAGAGGAAAAACCAGTAATTTTTATATTCAGCTATGGGATACTGAAGAAATAAAGTTAGACTAAGTGCGGGAGTTGTTTTGGAATAAGCCATCGGTTGATTTGTTGGTATTGTCTGCTTGTCGCACTGCTGTAAGAACTGGAATTTAGACTAAATACTTGAAGGTGCTATTAAGAAAAGAATTAAAAAAAATTGAAACCATCAACAGATGTGAGAAACAAGATTTGACATTAGTTGACATGCATTGAGGGGCATAATAATTTTTTAACCCACTATCATACTCATCAGTGATACTGATACTCAGACTATTCAACTTCTTTGTCAACAATAATCAAAAGAGCTGTGGCTTTATAATTTAAAAATTCTTCAAAACCTCTGTCTCTTCAGGATGGTAGGTATTGTTTATTCAAAATGCTATAAATAATTGCTATGTCTGAGTTTGATGTCTTTTTACCATCTATTTAGGAACAACTCTAAAGATAAAATCAGGCATTAAATTAAAATTATTTTGCTCAAATGCTTGATTTCACGTTAAAATCATTTCGTAATCAAGTTGATCATTTATTGGAAAATGCCAAGGATGCTGTTTTTGAACTGACTGATGCAGTAATGTTAAGCCCTAGTCCCAACTGGAACTGCATAATTATCTTTGTCCCCAGCATATCCCAGACAATGGCACAGCTACCATCAAGGCTCTCGAAAATTGTCATCAATAACAATATAAATTGATTGCAGTTTATATCAACCAAATGCCATTGTTGGTAGGAGATCATAGTGCTTGGCTACGAACAGAAACGAGTGTTTGGTCCGTGAGTGATCAAGGTACATTGGGGTTAATGACAGAGTTTTATACTCATTTGAATAGTGTTAAGATTAAGTCAGAGGCGTTAATACAGGGACAGTTAGCAATGTTGCAAGGGAAGGTGGTTATTACATATCGGGAGTTGAGGGGAAGCAACACTCGTGGTGTGGTGAAATTACCCTCGGCGTTCGCAAATATTAAGAATCAAAATTTATCTCATCTTTATTATTGGGAAGGGTTTACTATTGTTGTTAGTTCTTGGTAATAAATACTACTGAGTAAGTATTTATATTTAATCATAACCTACGCACGAGCACTACATCCAGTCAAGGTAAATGCCATTCGCAACTACATATAGCGTTTTCAAGGTTAATTTGCTTAATTACTATTAATATCTCCCTAATAATTTGACTCCTGCTCAAGGTAAATGAAGATAATTTTTATAGTATAAATACTTAAGCAAATTACTGATTTTATACTAATTTTTATGCTAAAAATTGAAGTAGAGAATGTGGGCTATAATATTATCTCCAGTTAAATGCTTACACTTTGGAGGGTTTTCCTAGGAGGCTCTATGGCTCTCAGCAGAAGGATAGAATTGACAGTTACGGTCCTTAGTTTTTTGATCACTGATGTTCCGGACATAATATTACTTATTATCCGGACATCATATTAAAAACAGAACCGGACGTTTTATGAAACGTACCTACCTGAGTCTAGTGAGTTCAAAACCGTTGTTAAATATACTCCCTAATTTCTAATTTGGAAATTATCCTCAGTAATATTGGGAGCACCATCAAGGATAGCAAACTGAGTAGACTCACCATCTACATTGTAGAATAGACCTCCAGACTTTTCACTATAAACAATGAAAGCATCAGAGTCATCTACACTATTATCAGTGTTAACGGTTTCAAAATCATTATTAACACTAAAACCAATTCCAGCAGTACTATTAAGCTCAGTAAAGCTTGACTTATCAAGAAGAATTAAGTCGCCTTGGTTTCCATCTTCATTTGTCCTGAGGTCTAGTTGGAAATTATTGATAGTATCAATACCAAAATTATCAGACTCAAATTCTTCATTACTATTGAAGATAAAGCGGTCAATACTTGCACCACCAGTCAAAGTATCATCACCAGGACCGCCATTGATGCGATCACGCCCTTGACCACCATTTAACTGATCATCACCATCACCACCCAAGAGGTGATCGTTGCCTTGACGACCTTGAAGTTCATCATTACCATCCTGACCCAACAATAAGTCATTGCCACGACTACCAATTATTTGATCATTACCAATACGACCTGCTAAGGTATCCGCGCCATTCAAACCGATAATAGTATCGTCTCCAACACCACCAATGAGACGCTCTGTTTTAGGAGTACCTTTAATTAGCAAACCCTTATCAACAAGGAGAGGTTGTTCTAGCTCTATCTGAATTATTTCGGTATTATCAATATCATCTCCTCGGCTTTTGGAGAAAGGATAGTTGTTGTCGTTGGCAACCAGAATAGTGTTTTCATCAATAACTAACATATTCTCAATGCTGGAAAAAGGGAAGTTAAAGCTAGTATCTCCATCACCATTAAGGTCATTAGGATCCTCAATATCTAATAAGTCTACAATTTCCTCTTTTTCAACAAAACCCTGATCATCAACTTCATAAATGTCAATTTTAAATATTTTTTTGAACTCAGCTTCATTCCCTTGACGATCATCCAGTTCAATAACTAAAAATTCACTTTCATTAATAGGAGTAAAGTCACCGATAGTATGACCAGTAACATCAGTAGGATAGAAACCAACTAGCTCCTCCTCAAAAGAGCTAGAAACAGAGTCGAACTCGTAAATTCGTAAAGCATTATCTGGATCGCCTTCAACTGTACCCCCTAATAAAGGATAGAAAGTTTGGCGATCGCGACTGAATGCCATACCTTTATAACCGCTGGAAGTAGCCAAATTAGGGTCGTTTTGTTCTAGAACTTTACGACCTGTCCCAGGGAAGTCAGTAAAGAAACCATCTACACCTATATCTATTAGTTGTTGAAATTCCTCCTCCGCAGTTTGAGGTGTTCCTGTGCCAAAAGCTTCTAGATCAGACTTGAGGGTAAGGTAACGCTCTTCATCCCGTAAAGTGTAGGGATGAACCTGTAAACCTGCATCGTGAGCATCTTCGATAAAGGAAGTAATTTCTCCTGTTAACTGGGTACTTATTTCAGCTACACCATCTCCGTTACCATCGACTCGAGTATCAAGGGACTCACGCAACAGAATGTTATTCTTCCAAGTTCCAACACCTTCTGCATATATACCACTAATAACTTTCAGAAATTCTTCACTGTCAAGGTCTGCATAAACTGTATTTTCTGAGAGAGAAACTTCTACTGCATTTAGGAATTCTTGACCATAGATAGCTGCTAAGTCATTATCTTGAGCAACATTAAACCTAATGTCGAAGGGGGAAGAAAAGGTACTGTTTGGATCTGCTCCTTCAGTAGTATTTCCATACAGTTGAACTAAAGGAATATCACCGAGACTTTGAGCATTCAACTGTTTTTGTAAGTCAATTAAGTTAGCAAACTCAAACGACTGGATGAAAATACGATCTGGGTCAGTGAAACTTGTATTTTGTAGGGTTTGAATTAGAGGTTCTTCTAAGGATAAACCTTGTTGGTCAAAGAACGTAGGATGTTTAGTTTCCGGATAGATACCGACCTCAAACCCAGATTCTTCCATTTTTTGTACCAACTCGATAACTTCTTGGAAGGTGGGAATTTCAAATTGACCGTTAAAAGATTGATCACGGAAATCTCGAGGTTGAACAGCGCGTAATTGTTTGATTTCTTCAAGGGTGAAATCTTCAGCAAAATAGCCAGTAGTTTCTACTCCATCAAGAAACTTAGTGCTTTGACGTTCTGAAGCGAATACTTCAGCAACATTTGTAGTATCGTCTAACAGTGGCTCGTGTCGGGCAATAAGCACACCATCGGCAGTAATTACCAGGTCTGGTTCAATAAAATCTGCACCTTTTTCGATCGCTAGTCTATAAGCTTCTAGAGTATGTTCGGGACGAGAACCACTTGCACCCCGGTGTCCAATGACTAAAGGCGCTTCCCCACTCAGAGAGTTAAAGGAAATTTCTGGGTTTTGGGGAGAGCGAACTTCATCATTAGAGTCGTTTTGTTCTAGAACTTTACGACCTGTCCCAGGGAAGTCAGTAAAGAAACCATCTACACCTATATCTATTAGTTGTTGAAATTCCTCCTCCGCAGTTTGAGGTGTTCCTGTGCCAAAAGCTTCTAGATCAGACTTGAGGGTAAGGTAACGCTCTTCATCCCGTAAAGTGTAGGGATGAACCTGTAAACCTGCATCGTGAGCATCTTCGATAAAGGAAGTAATTTCTCCTGTTAACTGGGTACTTATTTCAGCTACACCATCTCCGTTACCATCGACTCGAGTATCAAGGGACTCACGCAACAGAATGTTATTCTTCCAAGTTCCAACACCTTCTGCATATATACCACTAATAACTTTCAGAAATTCTTCACTGTCAAGGTCTGCATAAACTGTATTTTCTGAGAGAGAAACTTCTACTGCATTTAGGAATTCTTGACCATAGATAGCTGCTAAGTCATTATCTTGAGCAACATTAAACCTAATGTCGAAGGGGGAAGAAAAGGTACTGTTTGGATCTGCTCCTTCAGTAGTATTTCCATACAGTTGAACTAAAGGAATATCACCGAGACTTTGAGCATTCAACTGTTTTTGTAAGTCAATTAAGTTAGCAAACTCAAACGACTGGATGAAAATACGATCTGGGTCAGTGAAACTTGTATTTTGTAGGGTTTGAATTAGAGGTTCTTCTAAGGATAAACCTTGTTGGTCAAAGAACGTAGGATGTTTAGTTTCCGGATAGATACCGACCTCAAACCCAGATTCTTCCATTTTTTGTACCAACTCGATAACTTCTTGGAAGGTGGGAATTTCAAATTGACCGTTAAAAGATTGATCACGGAAATCTCGAGGTTGAACAGCGCGTAATTGTTTGATTTCTTCAAGGGTGAAATCTTCAGCAAAATAGCCAGTAGTTTCTACTCCATCAAGAAACTTAGTGCTTTGACGTTCTGAAGCGAATACTTCAGCAACATTTGTAGTATCGTCTAACAGTGGCTCGTGTCGGGCAATAAGCACACCATCGGCAGTAATTACCAGGTCTGGTTCAATAAAATCTGCACCTTTTTCGATCGCTAGTCTATAAGCTTCTAGAGTATGTTCGGGACGAGAACCACTTGCACCCCGGTGTCCAATGACTAAAGGCGCTTCCCCACTCAGAGAGTTAAAAGAAATTTCTATGTTGGGTGTGGCAATGGGAGCCTCAAGCAAAGTTCCCGTGCTATCGAAGTGTAAAATATAAGGTCCAAATTCGTCTCCGACCCAAATATCTCCATTATTATCTATAACAAAAGACTCTGTATCAAAGTCAGCTCCAGTTAAGAAGCGATCGCTTGTATCTTCATTGAAAATATCAAAGGGTATAAGATTATTAGGATCTGCTAGTTGAATAAAATCTTGAACCTCAACCTTAGTATCGCCATTTTCTGCTCCAGCAAAGTTCGGGTTAACTTTATATAGTCTGAGCAAATAATCAGCACTATTTCCTTGAGAGCCAAAACCATTATCAGATAGAAACCAATAAGTACTGCCATCTTCGCTACCGGGAGCAAACTCAACACCACTAAACCCTTGGACTGGTTGACTATCAAATGGTACATCTCGATTATTTGTTTCAATAAATTTTCCTGATGGGGGACCTTCTGCAAATGTATCCGCTGATAATACGGTAAAACTTTTTAATCGTGCCATTTGATTTTTTTTTACCTTGTAAATTGACAACTTGTTAAGAATTATTTTGTCTTACATTAGATCAGTTTTAAGTAAATGTCAATATTTAGTTTATGTGCAATAAATCCTCAAAATAGTTAATATTAAAGATTATGATTTTTGTTACATAATCTAGGAAAATTGCTTAGAAAATTTGTCGCTCCCAGGGAAGACAAAGGTTAGAGCTAGGAGGGTGATAAAAGGGTTAAAAAGCCTTCATTCTTAATGATTGACCAAAACATGGTAAAAAAAGATGAGCTTAGATATTGTTAACAAGGCTGATTTAATAAGAATGAATAAATGACCCTAATAGTACCGTAAACACATAGGAAATTAACTAACCAAAAATATCTCTGTCATGTTAAAATAATAATTTTTCTAATTCAATACCATAAGTGGGTAAGGTTAGAAACCTTAGCTAATCAAATACCAAAATATATTAAATTTCAGAGTTGTTGTCGGAGTTTGCAAAGGTTTTTATCGAATGTGAATATTAAATTTGAAACTTTGTGTTAACATTAGATTAAAGATTGAGTTAATCATAGTTTTCAAGAAAGATAAATTTTGTATTTAGTGATAGATAGGACGGGGTAGGATGTGGTAAATTTGTTAGTTTTTAGTCTAGTCTATCGGCGTCGCAGCATACCAATTTACATCACTAATTTAGAAAAAAAGGTAACAGTAACTTTTCCGAGCCAGAAAAGGTATTATCTATGGTATTAAATTTATTCTCAAATTCTCAAAAAGTAATGTTAGGAGAGAGATAATTTTGTAGAATGGAACTAGCTAAGTGATTAAAAGATCAAGAAAAGACGTATTTATATGTGAGATTGAAAAAAAGTCTGTAAATAGTAAAGAGAAAAAGAACTGTGGATAGCTCTGAAATAATTAGGAAGAAAACCAAGTATATCTATGTATTTACAAGGAGTCAAAGTAACTAAATCCATAAGTTTTGGGCTCGTAAATTTTGTGAGTGAATAGAAAAGAAAATATCGCGGTATAAAAGCAGAATAAGCGTAGTTTATTCTCACGAATTTTTCGGATTTATAAAGGACAATAAATGCTTAATAAAAAATGAATAGGCATTGAATAAATGTTCTGATATTTTAAAAGTTGGGGCTATAATCTCGAAGGAACTTAAGTCAAAGAAAAACGATTATTGAATATTATTGATAACTTTAGCTGACTCTCAATCCTTAATTGTAGGAAAAATAATTTGTGAAAAAGGAGTAGCAAACTATGTAAATTGTCCTACATAAAAAAGGAGAAAATATCAACGACATAGCCATTTTTAGACAGGAAATAGAGGTCAAACTTAGTTTAATTCTTTGGAAATTTTCCAGAAGAAGCTGATAAATTAATAGCTATTTTCCCTCACAAACGGCTTAATTATTAGAAATTTAGAAAACCTGCAAGCTTTGTTAGTTAAGCTTTTTATTCTTATCTGTCACCTCTCCAGAAGTTAGAGTAAATATTGATAAAAAGGGAAAATAATAAAAATAGCTCTCTAACATAAATGACAATAGCTATTTTTAAATATCTCGGCTTGAGATCTACTTCACGATAGTGTATTCTTTTTTTTAGAGGTAGTATACATCCTTATGAAATATAGAAAATTAGACGCTTCAATAATTAATAATTAATAATTTAGTTCTACTGAAAACAAGAGAATTGACTAAAAATTTTCTTTCTTTTTTTTATGATAATTTTTATTTATTAAAAAATGTAATTATAACATTAAATTATTAAACAAACAAGTCTTAAATATAACAATATTATTTCAAATATTTATTTTTTTTATTGAAACAAGTTATGGTATAGGCTAGATAAAAAAACTAAATAGGTTGCTATAAGTTCACTAATTGCTAAAATACAATTAAATCACCGTGAATAATGACAATATAGACTTGTACACAATCTATCTACTTTTTAGTGCTATTAGTGCTAGTAGTTAGTATTAGTTGATTAGTCAAGTAAAGTTACCAAAAAAAGCAATTGTATTTTGTTACAGCTATCCCTTTTAATAGTAGCCAACTTTGTTTGATCAATGTGAAAAAAACTATAAATCCTCAGATAAATTTACTAGGGATAGTTTGCCATATTTGAGGAATTTAAGAATTACTAATAAACTAGACAATGGTAAGTGCTGGGAATAACTATTGCGAGCTTTGGCTTACATCTATCTCAAGGTTAGAAATTTTCTCAAAAAAACTATAAATGCTGCCAGCCAATTCCTATAATAATTTCAGCCTTTAACGCCAATAGTTTTTTAGGATAACTTTTTACTCCCCAGTAATAAACTATCAAAAAATAAATGTAAATATGATCAGTTTATACAATATAAAAAAAATGATAAATATACGAAAAAAACTTCAATGCCAATCTTGGCAAGAAAACATTTACTATATTTTTGAATATTCCAATCCCAAAAACTTTTTAAGCTTACTAGATGATTTGATAATTACTATCTTAACAAGCATTAGTGTGATTGCATTTATTTTAGATACATCTCCCAAATTTTCACAGCATTATCCTGAACAGTTAAAATTAATCGAAATACTTGTAACTATATTTTTTACTATAGAATATTTGATCAGAATATGGATATGTACAGTTAATCCTAAATACAATCATCCAATTTATGGCAGATTAAGATATGTAATTACACCCTTGGCACTAATAGATATTGTAGCCATTTTACCATTTTATTTACAAGTATTATTTCCAAGTTTAGAGTTTATAAAATTTACTCTTCTACTACGTTTATTTCGTCTATTTAAAATTAGTAGATATTCAGAATCATTACGAACTATTTTTAAGGTTATAGCTGCCAAAAAAGAAGAACTAATAGCTACATTACTGGTAGTAATTTTTGTCTTAGTTTTTGTCTCAAGTCTCATGTTTTTAGTAGAAAGTGAAGTACAACCCAATAAATTTTCTAGTATTTTAGAGACTATGTGGTGGGGAGTAGTAACTTTAACAACTGTGGGTTATGGAGATGTTTATCCTGTAACTCATTTAGGTAAATTATTGAGTGCTACTGTAGCTTTTTTAGGTATTGGAATTTTTGCTTTACCAGCAGGTATAATTGCATCTGGTTTTGCCGAAGAAGTTCAAAAAAGACGAGTGAAAAAAATAGTTCATCCAGTCGGAAAAGATATTAAGGTTACTTCGGAAACTGTAGTGGGACCACACCCAGATTTGAGACATCATAATCATACAAAACAAGAAAAAGAAAAAGCGATCGCTCACTATATTGACGAATCATCAGAAATTATGAAACTTTGCATAGAAACAGCAAATAAAAAGTACGGAAATTATTTTAAAAACGAGGAAATTATTAAAGATTTAGCCATACTTCTTTATTACGAAACAACCCATAAATTTCACCATTAATTATCATAGTGCTGGGGGCTACTCTAAAATTAATCTCCCCTAGCCTCTAAGAGGGGAAATTAAAATTTCAAAAAATTTCCCTCGTAAATTTTCGGCACCAAAATACTATGCCAATAAGATTTACCAATGTCAAAAACCTAAATTTGTAGTGCCATAACTCATTTAATTCTCAAGCTAGATAAAATTAAATTATTAATCTTTTTTTCTTACTTCTTACTTTAATAATTAAAAGGTAAATCATAGGATTCAAGAATTGAAGTATCTCGGAGAATATTTTCCGTAGAAGTATCTACTTGAATTTGACCATACTGTAAAATTAAAGCACGTTCAGTTACCTTGCTAACCCAGTTTAAATCATGAGAAGCAATTAAAATAATTTGCATTGGTAATTGTAAAATAATTTCAGCTAAGTTGCGACGCCATAAAGGGTCAAGGCCATTAGTTGGTTCATCTAATATTAAAATTTCTGGCTTTAATGCTAAAACTGCTGCTAAAGCTGCCAATCTTTTTTGACCTCCTGAAAGTTCATAAACAGAACGATGTGCATATTTTTCTAAACCAAATTTTACTAACAAATTTTGAGCAACTTCTTTAGCAGTTTCTAGGGGTAAACCATAGTTAAGCGGACCAAAAGTTATATCCTCTAAAATAGTAGGCATAAATAATTGGTCATCAGGATTTTGGAAACAAAAACCTATTTGACTATGCACTTGAGATAAAGTTTTTTGTTCTAGGAGAATTCCTTGAATCCAAATTTCACCAGATAAAGCTTTTTTCAATCCTACTAAAGTTTCCATAAAAGTGCTTTTACCTGTACCCGTAGAACCTAATAAAGCAACTCTTTCCCCTGGTTTAATTGTCAATGAAAGATTGTGTAAAATAGGATCATTTTGAGAATATTGAAATAATAGGTTTTTAACATAGACTCCAGCTTGTGATTTATCCTCTTGCATTTGATAAATAACTAATTATTAACATAGGAATAAGAATTTTATTAACTACTGAGCAATATTAAGTAGTAAGTTGAGTAAATATTATAACTATTTTCACTTTAATCAGGTACAGTATTTCCATGTAGCACCTTATGTAAACAGCTTTTTTTTGAAGTTCTTAAACACATTTACTATGAGTAACTTAGGTAAAGTAGATTTTCAATCAGGATTGAATAATTTTCAAAGTCTAGCCCAAAAACATTTCTATAACGATCAAACTAACAGCAACTATCAGAGATATAAATAAATATATTACATCAGAGCCAAATTGAAAACCATTTTTGGAAGTAGAGTATTGGGGATGACTTTTATTATTGGATAGATTGCCATAACCACGTAATAACATTGCTTTATAAACTCGCTCTGCTTGTTGATAGCTTCTTACTATAATACTACTCGTAAGAGCAGCATAAACTGATAAATTTCTCCAACTAATTTTGCTCTTTTTAAAACCCCGTAATTTAGTGGCATTCAGCATCATTTTTAGTTGATTGGATAGTTCAAAAAGATAACGATAAGATAACATCAACATATCCGTAATAATGGGAGAAATTCCTAAGTTGCTCATCCCTTTTAAAGTTGTTAAAAATGAACTTGTACCGAATAAAACTAAACAAGTGGTCATAATAGCAAAAAAACGACTAACAATTAATATAACTGCCAGACATCCTTCTTGGCGAATTGTCAGAAATCCCAATTGCCAAACAATAGTTTGACCAGATAGAAAAGGTAATAAAAAGATTACTCCTAACAAAAAAAATCCTGGATAACGTAACCGATTAGCTAAAAATGATAGAGGTAGTTTTGAGATTCCATAAAGAATAATGCTTAGGAACAACATTAATGGAATTAGATACCAACTATTAACTGTAGCGAATGCAAACATTAATGAGATTAAACCAATAAGTTTATATCTTACGTCCCATCTATGTATTGGGGAGTTTAAATTAGCGTATTCATCTAGGGCAAATTTCATTACTGTATCAGTCCTCATTACCTAATCTAGCTTTAAGTATTTCTATTCCGAAATACTCCACAAACAGGTATTAGCTATTAGCTCAAGTCATAACTATTAGTTGTCAAGGATTTCATTTTTTAATTTCCTAACACTTTTTTTGTATTACTATATATAGCCTTACTAAGAATGAAAAAGATAAAAAAAAGGAAGGAATAAACTCCCTAAATTCTGGCTTTTCACTTATTTAAGAAGGTAAAAGTTCTGGCATGACTCGATGCATAAAACTGACTATCATAGCAGTTAAAATTCCTTCTATTCCCATCAAAGGAATATGAGAAATCATTAATCCATAAATTGCTTTCTCCTCTAATGAAGTATTAAATCCAGACGGAATATTTGTAATAATTAAACTAAAAAATATTAAACTAGAAACTCCAATAGCAGTTGCTCCAGCAATAAACCCTAAAATTTTTATTGATAAATTTTCATTTATTTTATTCCCTAAAATGTGACGTAATTGAAATATTTGATAAGCCAAAATTGCTGGTATACCCATAATTATAGCGTTAATTCCTAAAGTAGTTAAACCACCATGCCCAAACACTATTACTTGCAAAAATAAGCCAATTAATATGGCTGGAAAAGCATAATAACCTAACAAAGTTCCTAATAATCCATTTAACACTAAATGAACGCTACCTATTGGCATAGGAATATGAATACTAGAAGCTACAAAAAATGCTGCTGTTAATAAAGAAGCTTTGGGAATACTAGCTTGAGGATTTGCTAGACGATTAATTTTGCGTAGAGAATACCAGGTAATTAGAGAAGTAAATCCATAACCACTAATACAAAGTTGAGCTGGCAGAATACCTTCTGAAATATGCATTGTGACAATTTAAAATTAAAAAACGCGAAAGTCAAATACTTGAGAAAAAATTATAACTGTAATAGACTATTTGGAAAAGTCAGGAACAAAAGTCTAACGATTTTCTTGTGGTTGCTCTTGAGTTGGAAATCGCCAGAAAAATAAAGAAGTTCCTACAAATCCCCATATAACACAACCTATCATTAGTCCTCTTTGTATGGGATTATAATCCCTAGTTGTACTTGCTAAATAATAACTACTTTTACTGATATTTTTCCTAGGAGAATTCTCCAGTTTATCTACTTGAAAAGGAACACTAACTAAATTACCATGACCAGCTTGACGCACCTTGATTTCCCAATATCCAGGTTGATAATGATCAGGAGCAAAAATAAAATTTCCCTCCTCATCAGTCATACCTTGTAACCAAGGTTTATTAGGAAAATTAGGAGCATAAACTGTAACTGAAGCATTACTTAAAGGATTTCCAGAATCATAAATAGCATTAATCTTAATTGCTTTAGTAATTTGATGTTGAATTTTCACTCCATGAGGGCTCGCTTTTCCCTCTAAACTCAGTAAAGATAAAAATATTAAAGGAATAACTAATTGCCATTTCATGTTTTACCTCTATTAATAGTCGCTTCATAAATTTTTCCATTCTTTATTCTTAAATGATTTTTTGTGTAATAGGATTTATTTTATAGAAAATCCTGAATTGCTCAAGTTAATTTTTATTATAAATTTTCTATTTTTGATTTTTAGATAATCAGACTTTATATAATAGAAGTTATACCAAATCTAGCTTAGTGATAGTGCATTTTTCAACTTACAACTGTTGCTCAATAAGGAATTTGGCTATGGGACAAGCCTGCTTTGATACTTTCAAGGCCAATTTCTTGGCACTAGAAAAAAATTGTGTCCTTTGAAATCTCATATATCTTTAAGTACTATAGCAATCCCATATTGGTCGCAACAGATATAATAGTAAGAATAACAGATC
>LIN_NODE_2577_length_2822_cov_17.683412
TCAAGTTTTCGTTTGAGTTTTTTCTCTCCTAAGTTATTTCCCAACAACTCTATTATCTAAATTCAGGATACTGTTTCCCAGGTACATAGCACCTTTTGCACCATGAGAAATAATATGGACTGTATCCACATTATGCCCTTTACCCAGGCTTTTAGATATTTGGTTTATACCATTTTAATGGGGTTGTAGGACAATTATTTTTGTCTGAGGGTCAACCTCTGAGATTAGGTGATTGTAATTTTCTACCTTGGGGTCGATGAATAATAGTTTGTCTTGATTCATAATTTTAGAAGGGTGGTAAAGCTATCAGAAAAAAATTACCATTATCATAACAATAAAGTTTTTGTTTACAGAAACAATTCAAAATATCAGTCAATAGTCAATAATTTAAAGTCAAAAGTTAAAATCTAAGATGAATTGACAATTTATAACTGATAACTGATATATAAATACAGTTGTTAAATTTCTAGAAACCCCATGAATGTACAAACAGTTGTAACTAAACCATTTAGGGACCAAAAACCAGGCACTTCTGGACTCCGCAAAAAAGTACCAATTTTTAAAGAACCCCATTACCTAGAAAACTTTATTCAGTCTATCTTTGACAGTCTAGAAGGTTTTTCGGGTCAAACATTTGTACTTGGTGGTGATGGTCGCTATTACAACCGTCAGGCAATTCAAATAATTCTGAAAATGGCTGCCGCTAATGGAGTTGGTCGAATGTTAGTGGGTCAAGGTGGTATTCTTTCCACCCCTGCTGCTTCCTGCATCATCCGCAAAAATCAAGCCTTTGGTGGTATAATTTTGTCTGCTAGTCACAACCCTGGTGGACCAGAAGAGGACTTTGGTGTTAAGTACAATATTAGTAATGGTGGCCCCGCTCCAGAAAAAGTGACAAGTGCCATTTATGAACGTAGTAAAGTTATAGATAGCTACAAAATTCTTGAAGCTAAGAGTATTAACTTAGACCAACTAGGTAGTGAGAAGTTAGGGGAAATGACTGTAGAAGTTATTGACTCTGTAGCAGACTACGCTGATTTGATGGAATCATTGTTTGATTTTGGCAAATTATCACAACTGCTAAGTTCTGGTAAGTTTCGGATGTGTATGGACTCATTACATGCTGTTACCGGACCTTATGCTAAAAATATTTTTGAGCAACGCTTAGGGGCTCCTCTGGGTACAGTGAAAAATGGTATGCCTCTGGAAGATTTTGGCGGTGGACATCCCGACCCTAATTTAGTATATGCTCATGACTTGGTAGAAATTATGTTTGGTGATAATGCTCCGGACTTTGGTGCTGCTTCTGATGGGGATGGCGATCGCAACATGATATTAGGGAAAAATTTCTTTGTCACTCCTAGCGATAGTTTAGCAATATTAGCTGCTAATGCTAAGTTAGTTCCTGGATATAGTTCTGGTTTAACTGGTATTGCTCGTTCCATGCCAACTTCGGCAGCAGCAGACCGAGTAGCAGAGAAAATGGGTCTTGACTGTTATGAAACTCCTACTGGTTGGAAATTTTTTGGTAACTTATTAGATGCGGATAAAGCTACTCTTTGCGGTGAGGAAAGCTTTGGTACAGGGTCTAATCATGTACGGGAAAAAGACGGACTCTGGGCAGTATTATTTTGGTTGAATATTCTGGCAGCAAGGCAAGAGTCAGTAGAAGATATTGTTAAAGAACACTGGAAAACTTACGGTCGCAACTATTATTCTCGCCATGACTATGAAGGGATAGAAAGCGATAAAGCTAGTACTTTGATGGAAAATTTACGTTCTCTATTACCTTCTTTACCAGGAAAACAGTATGGTCAATATGAAGTCAAATATGCTGATGATTTTCGCTATACGGATCCAATAGATGGTAGCGTGAGTCAGAAACAAGGTATTCGTATTGGTTTCAGTGATGGTTCTCGTATGGTATTCCGACTTTCAGGTACAGGAACTCAGGGAGCAACTCTACGTTTGTATGTTGAAAGTTATGAACCAGATACTACTAAGCAAGACCAAGATACTCAAATTGCATTATCTCCTCTGATCAGTTTAGCAGATGAAATTGCTCAAATCAAGAATATTACAGGCCAGGAAAAGCCAACTGTAATTACCTAATTTATAAAGCAGGGAGTATTAGATTTGTCGGTCACTTAAAAAATCACCAAAAACCAAGTTCAGTAAAGATTGTAGCTATTGTGCATCAAGCAAAGCTTAAAAATATTGCTGTATCTAGCTTAGAGCGGTTTTTCCTTTCTACTTAGCTGCAACTCTATTATAATAAATTGCGTGTCAAGAAACTGGGTGTATGGAAAAAAGTATGTCAGTATGTTAGGGCATCTCGTGCTTTCCCCGGTTTCTATCCTTTTTAAGGGCTAGGGGGGATGGCTACCTCAACCTATCAGTACAAACCCTTTGATATCTTTAATAAAAACATCACAAAGTAGTGGATACGTGTCCACTACTTTGTGATGGGGTAGGTAATAATTTAACACTACCCTCACCAAAAGAGTGATGGAATGTATTGGGTCAATCATAAAAAAGAATAAAGGATAAAGAATAATGACACTGGAATACAGTTGGTGATCAAATATGAAATATGAGACAAGCACATAGAAGCGCCAAAAATTAGTTACTCAGGTTCTGCAAACAATCAACCCAAGGGTCATTGAAGATAATTCTTTGTCTTAGAAACTAGAGGTAATAATGAATCTGTATGAGCGCCTTCTAACACAACTCAAAGAATTATAAGAAAAAAAACAATCCCTAAAAGATGCTTTGTTGCACAAAGCAAGGAAAGATGGTAAAAATAACAGTGGGTAGCACAA
>LIN_NODE_257_length_32017_cov_16.477286
AATGGCAGCTTCAATATTTTCGGCTTTGTCTCCCCTTATTCTGTCACTGTAGGCAGCGCCGAGATTATTTTGAGTCATTGCCCAAATTTCCCGGTGACTCTTATATGTAAAAACTTTTAGCACTACTTCATAACCTGCAATGCTAATTTCCATGTTGTTTGCTTTGCTGCCCAGAGGAAATTGCTTAATGTAGACACTGAAATAAATAATATCTATAGCAATGCTTTTTGCTACACCCGCCTCCACTTCAGAAAATTTAGCAGTTGCCCAGTTTCGCAATATATCAGCAAAGTTATCATCAAGTTTATCTAAGTTTTCTTGTAGGAGTGGGTAGACAACTTTCGGGTCACCTTTGCTTTCTGCAGTTGCCAGCAACACCTCCCTCCAGAAATTCAAATATTCTGCCGATGAGTAATGAGTTGAGGGAGAAAATTCTGAAGTTTCTAGTAACTCTACAAGCTGACTCCTGAGATGACGTAAAAAATTAGCAGCGTTTTGAGCATTTTCGTCATCGTTTTCTGCCAGTTGTTGTGCGTAAAGTTCCATTATTTCCAGTAACCCTTCATCTACCAAGTCTAGGTTTGTTTCGAGGATTTTTGCTTTCTCACCGCTGGGGGAAGTTAGCAGTTGGTTAACGAGGTTGGTGTATGCTTCTATGCGTTTGTTGTCCACTTTTAGTTATTAGTTGGTTGATATCTTTTGTTAGGTATTAGGTTTTAGGTAGCAGGTTTTAGATGTTAGATTTTAGGTAGCAGGTTTTAGGTTATACATAGTCTACATGGTCTAATTTTTTGGATAATCACACTACATAATACCATAACAGCCAAACATCATTTTACCCAAACCAGCCGTATCTTTTTTTCTGGCTAGATAAAAAACTGACAGCAAAAATTAATAGCCTCTTCCGATAACCTGAGCATTAGAAATAATGTAGGAACGCCGCATACAACTTTCCTACTCTCAATATCTTCTTAAGACATTAATCTAAGTATGCAATTAATAGCTAAATAAATTATTTATTTTGGCTCATCAAAAACCTCAAAATATGCCAATTGAAAACCACAATTATCCTTGCCAAATTTTCAGTAAACTTATCATTATCCTTTATCCTTTATTCTGCTTAGGCTTACCCTTTTATCCACATATTTATTATCATATAATGACTCAGAGTATTTGCTTTCGGAATGCCATGGAAACATGTTTAAGAGCATTCATGGCCATTTAGAGACCAAAACTCAAAATATCCCCTTAAATAAATCATACAAAAAATTATGTCTGTGTCCTTACCCCAAGGTTTTCCTCAACCCACCGAGGTAAACATCATCGAAGTTAAAGAATATCCCCAATACCGCGGCATTACCTATACCCATACAGGTGATTCCCGGATGGCAACTAGAGTCGCTTTTGACCCGCTATATCAACATATCAGCACTAATCAAATTGCGATGACAACACCTGTAGAAGCTCGTTATATTAAAGAAAATCAAAAAACAGAAGTATCCTTTCTTTATTCCACCCCAGAGCTAACCCCCCAAAAAATTGATTCTCAGGTGGCGGTGAGAGATACTTCACCAATGACAGTTGTGAGTATTGGGGTGCAAGGTGCTTACAGTTGGGAGAGCTACGAACAAAATTTGCAAAAGTTAAAACATTGGTTGACACAGCACCCAGAATATGAAGTTGTGAGCGCCCCGAGACGTTTGTTGTATAACTCGCCAATGACACCGGAAGACTTGAAACGGAGTGAAGTGCAAATTGCCATCAGCTTAAAGTCATAATTTAATATCCTCTTTTAGGTCAAGTAGGGTATATTCTAAACACTGCAAATTATTAAGTATATTAGGTACAGATAACGTCAGATCCGACTTAATATTTATAATTAAAATTTGTAGTCAGGCAAAAGTCCTAACAAGACTTACCAAAATATGACTATCTGTAGGGGGGAAGATCCGCGAGTACTCGGCAATATATTTGCGTAGCATTTCCGAGGAAAACACCCCTACTAGATATGGTGGAGTTATGAGTAACTTCCTGCCTTGATAGATATTTCCAGGGCTAAAGCTCCACTACAAACCAGACACTTTTGATCACTAATGTTCCCGAAATAATTAAAAGTATTCTGCATTCAAATTATTGAATTCCCTCATCTGGAAAGTCAGGAGCTTCCCTGTTGAATAGTGTGTAGCGCCATGTTATTTCCCCATAGGTTCTAGTCGAATTAATTGCCCGTTTCGGTCATCGGTGAGAACATACAACAGTCCATCAGGTCCCTGTCGGACATCCCGCACTCTCTGACCTATGGGAATAGAATTTTGAGCGATAACATTACCCCCAGGGTCAAGCTGAATGCGACGAATATCTTGGGAGACTAACCCACCTGCAAACAAATTGCCTCGCCACTGGGGAAAGCGATCGCCGTTATAAAAAGCCAAACCAGAGGGAGCTATAGAAGGAGTCCAGATCACTTTCGGGTCTACCAGACCAGGGCGAGATGTTTCTGGAGAGATGAGCCCTCCAGAATATTCACGACTGTGAGTAACTACAGGCCAACCATAGTTTTCTCCCCTCTCAATTAAATTCAGTTCATCACCACCCCTGGAACCATGTTCAGTAGCCCAGACTCTATTTTTTGTGGGGTCTAAGGTGATACCCTGAATATTCCGATGCCCATAACTCCAGAGAGCAGGTTTAGCATCTGTAGAGGTAGCAAAAGGGTTATTTGAAGGTATAGATCCATCGTCATTCAACCTGATCACTTTGCCAAAATGACTATTGCGGTTTTGAGCCTGTTGCCGAATAAATTCACCATTGAACTCAATAGGTGGGTTGCCGCCATCACCAATACTTGCTACTAGAGTTCCATCAGGCAACCAAATAATGCGTGAACCAAAATGTTGTGCCCCTGGTTTCGTCTGGGAAACCTCAAAGATGACTTTTAGATCCCCCAAGGTATTATTCTCTAGTCGAGCGCGGGCGATGCGAGTGCGGTTGTTTGAGCGATCGCCGTGGGAATAGGTTAAATAAATAAAGCGGTTTTCGGCAAAACGCGGGTGAGCAGAGACATCGAGTAAACCACCTTGACCAAAAGCAAAGACTTGGGGAACACCTGAAATAGGAGTTGGCTCTAAAATTCCATCACGAAAAATTCGCAACCGCCCTGGTCTTTCAGTAATTAGTATTTTTCCATCTGGTAACCAGGCAATACTCCAGGGATGTTCTAGGTTTTTTACTAAAGTTATTTTTTGGTAGTCTGAAATAGAGGTCATGTTTTCAGCATCAGAGACCGATGAGTTTATCCTAGACTTGTTTTGAGTCTGAGTAGCAGTAGATGACTCAAGTTTAATTTCGGTCCTACAACTTACAATGCCTAAGAGAGCGATCGCTATTGCAGTGCGAAATAATATTGTACTTTTTTTTATGATCAAGCCATAGAAAATATCAAGTATTTTTTGTTCTGGTTGAGAAAAAAAATTGTATTGAAACATGGTTTATTATAGTCAATTTCATCTAGTTTAGTTATATTGAAAAGCTATTTAAGAAGTGCTACTAAAATTGAGAAGTAGTAAAAATTTAACCTCTTTCCCTGGGGAAAAGAATCTTGTTAATAAACCGTGGTTTATATGGAGTTTCTTGGGAATGTATATTTTCCATTTATGGTGTTGATTTAATTTGAAAAAAACTATATATAGGAATCAGAAAATTAGATAGGTTTTCCCCGACTTGTTCCCTAATTTTTATCCACAATAGAATAGAGATTAATAAGTTGCTCTCCTGATATTATTAAGGTTTAGAGAAAGTGTTTTTTTGATAATATTAAAAACAGTTTCTCTAGCTTTTATTACAAAGAATATTAATATAATAAAATCTAAAAATAGACGCTTTATTTAGAGGGAAAAACCTCTGGCTTCTAATATTTTTAACTGATTTTTTACCTTTTTTTTTGTGTAATACCAAAGAAACCAAACTTATTTTCAATTTCCGACCTAGGAATAAAATTTTTGAGAAATAGTATTATTTATCTGGTTATTGTTATCGCCTTCCCTGGTTAGTATTACTTGAGAAAAAATCCTATATATTGAATAAAATCGGTTAATTAATCAAAAATCACTCCCCACTAATATGAATTACTAAATCTCGCTGATGACCACGTTGGCGATGTTCCCAAACATAAATTCCTTGCCAAGTACCTAATACTAATTTGCCATTATTAATAGGAATTTGTTCAGAAGTATGAGTTAAAACACTACGAATATGAGCCGGCATATCATCAGGTCCTTCTGCACTATGAATATAATAATTGCCTTCTGGCACTAATTTAGAAATAAATTTTTCTAAGTCAAGTAATACATCTGGGTCTGCATTTTCTTGAATTATTAAACTGGCGGAAGTATGGCGTAAAAATAGATTGCATAAACCAGTTTTTACCCCTGACTTAAGTACAGCTTCCTTTACTTTAGAAGTAATTTTAGATAAAGATTTACCAGAAGTATTAACTTGCAGTAATTGTTGATAGTGAGTCATATTATTTTTGGTTAGTAGTATTCTAAAGGTTCAACCATCAGCTATCAGCTATTGCTTTTGAAGCTTGCTCAAAGCCTTATTAATTTAGCTAAATTTAAATGTTACAACAAAAGCCGCATCCTTTGACCTTAAAGGATATTTTTTAAATAAAAATATACTTAAGAATCAGGTTTTTTTACTAGGGACTCAGTTAATAGCTGAATACTTACATAATACCTAAAAATTTTTGCAGATAACTTTTACATATTGTTGCCTTGTTTAAATTAATGTAACTTTAATTAACTGTTTATACATTCTAGTAAGAAAATATAGTTTTATTCTATACCTTTTAAAAATATGGGAATAGGTTTACTATTATTCAGTTTGATATGGTTAACCACTCTAAGATCAATATTTTCTTCCTCAAAAGCTTCTTTAATCATCAAACCTACAATTTTTTGAATCATTAAATGTTTTCCTGGCTTAACTTTTGTCACTATTTCAGCTAATATTTGATGTTCAGAAAACTCTTCTATTCCTTCTATTATTGTTGGTTCAATTATATCTGTTGAATAATCTTCTAGGATTTTATTTCCTACTTTTTCTATAATTTTATGCACTTGACTTATCTTGACTTGATAAGGAATTTTGAGCATGACTACTGCATTACCAAAACTGGGATAATTAACTATATCTTTAACATCACGGTTATGGATAATATGATTTTTGTCTTCATAATTAATACGAGTTGTTCTTAATTCTATGCCCGTTACAACACCATATATACCATTTATCTCTACAAAATCTCCTACTAAGTAATAATTTTCAAACAAAATAAAGAAACCTGCAACTATATCTTCGACGAGACTTTGAGCTCCTATTCCAACTGCAAAACCTATGATTCCTACACCTGCTAAAATAGGAGTCGGGTCAATGCCAATAGTATAAAGAATTACTATGCCTGTACAAAAGTAAATCAGGTATTTAATACAACTTTTAAATAAAGGAAAAAATGTTTTTCTTCTCTGTTGAGATGAGTCATCTGCATCAGTTTGACTGAGGAGTATTTGTGCTAGTAAAAGTTGACCAATTTCTTGAAAAACACGACTCATAAATATAACCCCAATAACTCCTATAAATTTGGTGCCATAAGGAGCTAAATAAGCAATAAAATCAACTTGTTTAAATACTAAAGTAGCTGTAGCAGTATAGATTATATATTCAAAACATCGTTTGGCAAGAGGTATTAATTTTTTTAGGCGTTCGTAGAAACCAAAAATATTTTTTTTCTCGGAATATTTCTTGCTAAAAGCATCAAAAGTATAAATAATTGTAGCATTGGATTTAGTAAATATTAATCCTATAATAATAATTATGTAAATCTTTAAACCTATATACAAATAGTTAATAACTACTTTTGGTAAGAGCATTATTTGAGCTGATATTATCAAATATAACACCCAGATAAGATTATTAAAGTTGCTCTTTAAAAAATCAAATAATTTTTCGATACTGGTGTCACTTGCGTTGATAGATTCAATTTTTTTTATCCGCTCTTTTAACCCGGTTATAAATTTGTTTATGTATGGAATACTCCATTTAGTTATAATTAGTATGCCTAAGACTTTTAGGATTCTAATTCCTATGGCTATAAGATAATTCCAAGAAATATTTTTAATTAAAGAAGTTTGGTATTCGATTAAATTTTCTCTTTGATAAAAAAGCAGCCATCCATTAACTCCGACTACTAATAAGCATGAGATTAAGCAACTTATAGTTAAAAAAGTTAGAATATTTTTGTATATAATTTCAACGTTTTTTTTATTTGTTTTGATAGATGATACTTTGATTAATTGTTTATATGCTTTGCCGAAAAAAAATCTAATTACCAAAAAGATTAATATGATGGCTCCGACTTCAGCTACAGTTAAAATGATACTGTTTAGATCAATTTGAATTAAGTTATTCAGGTTAATTTCAGGTATCATAATTGTTTTCCTCCAATAGATTTTCAAGTAATATCAATTCCTCAAAATTTAAGTCATTAATTTATAATTAAGTAAGAATAATGTTTTTTGTTATTCTAGCTATTAAGGGTTAAGTTACTTATTCCTAAGAAACCTACTCCCTATCGACTTTGTACCTAAACCCCTATTCTCAAATTAAGAAGATATAACAGGAATTTTGAGGTTTAATATTAGAGGCCTAATATAATTAGATGGTTAAACTTAATTATTGTATATAATCTACAATAAATTTAGCGATCGCTTCGCTACCATTTTTATCTAATTTATCAGATTTACGGGGTGCTTGTAGGGGTTGTTTGAGAAATTCCCAATCATCATGAAAAAATTCTGTTGGAGGCAAAATTTGATGATAACTATAATCTTGAATTCCTTCTAATAACAATTTTGACTCGGCAAAACCTTCTCTCATTAATGACACAATAGGTATTTCTAAACGCAAGGCTTCAGCAAAAGTACTATATCCTGGTTTAGAAACTATTCTACCACAAATTGGCATCAAGTCTACAGGTCGAATATTTGGCAAGTTTATCTCTTTTTTTTGAGATTCTTTTCTCACATTTATAAGGTTAAGAATTTCAGGGGTATCATTATCAAATGTAAGAAATTGCCAGTCGGGAAAAGCACCAATATTTTCATAAGGAATCTTATCTAAACCTAAACCTCCAAAGGTCAGTAAAATAGTTTTTTCTTTCTCTGCATGAATATTAAATTTTGCTCTAATTTCTTCGGGTTGATAACGTGGAATTCCCCCAGTTAAACCGACATCAAAAATATTAGGAAAAGCACTCATAGATTCGTGCAATGGGAGTCGAAATAAACGGTTACACTGAGCAAAACATTCACTGATCCAATTAGCAATTTCTATGAACTCACCGCCCCAAGGACGATAAATAAAATCCCAACCAAAATTACTCAACATCCAACATGGAATATCTACACTTTTAGCAATTTTAGCTGCTATGGGCGGGATATCTGCTAATAATAAATTTACTTTATTTTGCTTGATAAAATTTACTTCTCCAGCAATAATTGAATATTCTTTCTTTTTAATTTCTTGCAATTTTTCTAGGGTAGTTTGTTTATCCATAGTTATACTATCTGATTGAATTACTCCTACGTCAAAACTACGGGGACGATAAATAAAATCACCATAAATATAAGATTCTAGTAACCAATAGGGAGCAGTTGTCACCATAATTAATAAAACGTCTGGACACATTTGTTGTACCAAATTCGCTACTGATGATACACGGACCGCATGACCAAAACCATGATTAGTAATGGCAATATATAAAGTTGGTCGAGACATTGATTTTTTTCTACTTATAAATGATTAGGTAGGACTAGGAACTCAAGATTTACTACCTAGGAGCCTATAAAAGCACTTTGAAAAACATGGTAATTTTCTTTGATTTCTCTCCAAAATTTTACCACTTTTTAGGATTATGCTTTAGGGCAATGGGCAATGGGCAAGAGTTTGATAATTTATTTCTAGTTTTTGAGTTTTTACAATTTTTGGCTACATATTAAATAATATTTTCTCGGGATAATTACTAAAAAAAAAGTTTTTGTTTGTAGTCGGCTAAAAGTCATAAGATAGGTATAGATATTTCATTTAATTATAACTATTTCATTTAATTATAACGATTTTTTTATAGTAGGGCTGAAAATATAACTAAGTATAAAGATTTGAGCTGTTAAAACTTTTGAATGAGAAATATTTTGGTTCTCGGGTAAGCTCCTGAACTCAGTGGATATATTTTCATGACTCAATTTTTTTGACAAAACTTATACTGTTTCACCGAGCTTAAAAGTCATAATTTTCAAGGTTAAAAGTAAGATTTTTTGATATCTAAAACTTTGACCCCTTCAGTAATTTCAGGAAACTATTTAATCACCATTCTCATAAATTACTAACTTGAACTCAGCATTTTTTTTCTGTCAGAGTTGGAATTATTCTTGGAGGGGAATTTTCCTGAGTGCTGAATGCTGATAGCTGAATGCTTACTAAGAAATTACCAAAACTTCCCTACAGAAAAACAGGAAATGTACCCACCCCGAACCCCGACCAGATGCTTTTTCTTTCTTCCTGCTTACTGTATCCTTTCTCCTGACCAAATTCTCTCAAGTGTCAGTGTTCAACAGGATATGAGAACAGGGCTAAAACTCAACTACAAATAAAGACTTTTTTTGAATTTGCTGTTCTGGATCTGATCTTATTTTTCAAGTTGATATTTCACTACCCAACGGTGAAATAATTCTACGGCAAATTTTAGGTTTTCCTCCGTTTCGACTATGACATCGTGGCGAAAAAGGGTATCAAGAGCATCATTAATAATTTTTTGCTCTAAACCTGTAACTTCCTGAACCATGGCGCGGCTACAGTTTCCTGAATGGTTGGCTAAAGCTCTGAGAATATTTTGTTGTCCTGGTGCATTTTCCCCGGCTTGCCCCCAAACTCCTGTGAAATAATAGCGCCCTGTTTCAAATAGTTCATTTTCTTCAATAATGGTATTCACGTCGGCAACGGTAAAAATACCTTTTTTGGGTTTTCCTTCCTCGAATACTTGCTTGTTGTAGCGTCTGACAAGTAAAAATCCTAGGAGTTGCACCAGGTAGGCTTGCCCGAATGTTAGGTCGTAAATACGATCCATTGCTTCTGGTTCGTATTCGAGGAGGAAGTCTGGGTCTGGGTTGGCAAGGAGTTGACTGGTTGTGGCTTTGTTCAAAAAACTGACCGGGATGGGTATGAAGCCCGCAAAAAATGGCTGAAAGTAATCTTGTGTCATTTCTTCGAGAGTGTGCAGTCCGGCGAAGGCAAAGGCTATTTTCGGACTCATCTGCACGAAGCTCCGTAATACTGCCATGAAGTTAGGTGGAAGTTGTTCTGCGTTGATTAGGTTTTCAATACTTTCAAATTCATCCAGGGCAATAATTAAGCTTTTGTTGTCTAATTTTTTAATTGCCTGTTTTAAGTAGAGTTCAAAGGTTCGTTGGGGAAGTCTTAGTAGTTCCTCTGTGTCTGGTGAAGGAAGGCTTATATTATCTGAAATTCTATCACTAATGGCTAAAAATACTTCACCCATTCCCAGGGAAATGGCTTCTAAACTTTGGAGGTCGACATAAATAACTTGTGCATCTGCACCGGAAGATTTGGCAATATTCCGTAGAATTGATGTTTTTCCCATGCGACGATGACCGTAGAGCATAACTGACTGTGCTTGAGAACTCATAACCCACAGTTGCTCAAGTTCTCTCATAATATCTTCCCGACCTACAAACAGGTCTCCCTCTACTGGGTCCCCAATGACGTAGGGATTTTTTACGGGTTTAGTAATAGATATATCTCCGACATCTTTAGCAATTTTTTCTAAAGCTTCTTTCCAATTTTGAGCGATATCGACAATTAAATCTTTTTCGGCTTGGGGAAGTGTGTTTGCATTATTTAGGGTTTCTGCTAATTGACCGATAGCTCTGGCAAGGGCAAAGGAACGAGCTGACTTTGAGGTTGCTGTTAAAATAAGTCGGGTATCTTCAACAACACGATGTAAGTCTTTGATAGCTTTCCAGGTGATGGGGCGTAGATGAGGTTCTGGTGGAAAGTTGGGAATTTTTATTTCGGCAATGGTATCAGGAGATGTTGCTGTTTGAAATTGAGTTAGGGTTTGAGCTAGTAGAAACATTTCCTCGCCGTAAAGGATATCCCGTACTTGCTCAAACGCTGCTGTTGCTTTTTTTGGTTCTTTTTCGTAGAGATGCCAGAAACCTGCGGCTGTTGCGTGGGGTGGAGTATCTAAGCGAGTTGGTGCTGACGAGGTGCTTATACTTATAAAAGAAAAAAACCAATTTAATCCTTTAATAAACTCTAATTTTAACTCTTCCACTAAAGATGCAGAGGCAAATTTTACAAGTTTCCAATCATAGGGATGTTCTGCTAGCTGAGAAATTCGATAAATTATCTGTTCTGAGGGAATTTCTGCTAACACCTCATTAATAGCATTAACCACTGGAATAAACTGTAAACTATATTTTAAAAGCTGATCAATGTTTTCTAGACCTAGTTGCCAATCTTTTTTCAACCAAAGTTTTAAGCGAGTTTCTAGCAAGGGTAAAGGAATAGGAGTAACTCTAGGTAGGAGGAAACTACGATTTTGAATTGAGATCGAGTTGAGTGGCACACCAATTAACCAGTTTTCCGGACGCCACATTGCCACGCCGAACGCCACGCCAACCGCCACGCCTAACGCCACGCCAACCGCCACGCCAACCGCCACGCCAACCGCCACGCCGAACGCCACGCCAACCGCCACGCCTAACGCCACGCCTAACGCCACGCCGAACGCCACGCCTCCCGCCACGCCAACCGCCACGCCAACCGCCACGCCGTACGCCACGCCTAACGCCACGCCTCCCGCCACGCCGTACGCCACGCCTAACGCCACGCCAACCGCCACGCCAACCGCCACGCCGAACGCCACGCCTCCCGCCACGCCTAACGCCACGCCGAACGCCACGCCAACCGCCACGCCGAACGCCACGCCTAACGCCACGCCTAACGCCACGACGAACGCCACGCCTTCCGACACGCCGAACGCCACGCCGAACGCCACGCCAACCGCCACGCCTAACGCCACGCCTAACGCCACGTCGGACCAATTAATAGTAAAACCTATTTGCTGCAGCAACATACAAAACAAAAAAGGAACACAAACAATCAAAATTAATCCCTGAAACAATAACCTCAACTGGTTAGGATGCTGCCGCAGAAATTCTAACTGGCTTTCCCAAGTTTTTTGTTCAGCCAAACCTTCTCCCCCCCCATGCTTTTCCACATACCACGGCAACGCCTGGGGAAAGAAAAACACCCAATACAACAACCGCAAATAATCCAAAAGATTCCAAATAGAAAGGGGGCGCTTTAACTGTGGCGCTAGATCCAGACGGGGAACCGAGTCATTATCTTTTTTCATCAATTAATTAGTTGCTGCAGAGTCACACTATCACCTATATTTAGTGTTGTCAGGAAAGCAACCAGCAGATAAATTACCTTCCTCAAAATATAAATTTTTTTATCTTAGTATATCACCAAAACATTATAAAACATAGAAAAATATTCTTACTAATAAGTGTTTAATTAGGGCTTGCTGATTAAACATTAAAGCACAGAAAAACAGAGAATTTACCCATACCTTCAACCTTCTAAAATCCCCACAAGCACATCAACTAAAACCTCCAAATCTCCAGGAACTCTCAAAGAATCAATATTTTGCTGAATTAAACATTGTTTTTTATCCAAAAACCCAAATATCCAAAGTTCTCCCATAGTTACACAACCAAAAATTAAATCCCGTTCCCGTTCCCATTCTGATAATGCAATTAACTCAACAGCTAACTGTCTAAAACCTCCGGTCATATCATCATTTTTAGCCTCAATTACTAACAGTTGAGAATTAGCTTGTAGTAAATAATCAAGATTACTTTTTAATCGTTCATTTATATTCAAAGGATATTCAATTCTGAGGCAACATTGACAATAGCGAGCCACTTGCAAAAGTACCGGAGCAATTAAAACTTCTGGCCGTGCCGCCTCGCTACTCAAACTTACCAAAGGCAAACTTTCCTCTATTCGCCCGCCTAATTCCGGTAAACCCTTCAACTGCCGATGTGATGTAGGCAAAGAAAATTTTGCTCTTTTAAAATTGTAGTTAAACTCAGCCAAAATATCTTCCGTTTCATCAGGCAACTCGACATAAGAACCGAAAGTATAAGACTTATTTTCCTGAAGAATAGAATGCTGGGACATAATTAAGAATTTAGAAATTAGAAATTAAATAAGGACTCAGGTTCTTAGGGCTAGCTGATTAAATCTAAAAGCATTGACAAATAAAAGTCTTAGCCTTTTTTTTAGTCCCTAGTTTTCAGTCCTTCAAAGTCAAAAAGTTGGTATTTTAGGGACTCCCATGGCAGAAAAATCAAAGGACAAATGTATCTGACTACCGACCTTTCCCCTCCTAGTCGGAATTTGGGGCAGGTCCTCCAGGGTCCGATTTAGGGGTTTACACATCCTCTGTTCCTCTGTAGAGACGTTTTAGAGGCTTTTACTTACCCCCCTCCACGATCTGGGTTAGGGGTGGGTTCTCCAGGAATAGAGGTTAAGACTCAGTTCCCCCCTCCTGAAAAGACTTGTTCAGCAAACCAGAATTGTAACTCTTCGACTTAAATAATTCATGACATTGATGTATCACTTTACGGGGATAACCTTTGCTACTTTCAATAATTTGTAAAATCTCATCCTCACCAAACTTAATTCCTTGATATTCTGGCTCCAAAAAATCAGCCTGAAGGCGAGCATTAATAAAATTACGAATAGTTTTTTCATTCCAAGGTTTCAAATGTTCTTCAATACAAATATTTTCAAATGGAGAAGTTTTATCCCCGCTATCTGGAAACAAAGTATCCAATGATTTAGAAGCAGCAATAACTAAACGTAAAGGAGGCTCAAAATTACTTGCTAACCCTCGTAACTGACTACGCAATTTATTAGTAAACCAGTCATAACTAATATTTTCTACCACATCAAGCAAAAGCAAAATTCGGTGTAACTTCAGATTTCTTTGTAACAGATATCCCCGAGAAATTTCAATACCAACCTTCTCACAAAGAGCAGTATAAAAATCATCATCACTTTGAATATTTTGCAAATCTATATATATTGACTTCCGAGGTTTTTCAAGATATTTATCAGCTTTTTGAGCGATCGCCTTCAAAAGAGAAGACTTTCCCACTCCACCCTCCCCAATAATAGCAACACTACTACCACTATTAAGTACCTCAAAAATGCTATTAATTTCTTCCTCTCTATTAAAAAATAACCAGGAATTATCTATAACTCCACTTAATGGAATAAAAGGATTAGAAACTTTATTTTTAGGTTCTAGTGGAGACTTAGTAATTTCTTGTGAAAAATACCGACTTTGATATTCTTTTTCTAACTTTTTTAATAAGATTGGAAACTTGTCTTTTCCATCATGATTTATGATGTCTTTAAATTTCTTATATACATTACTCTTTCGTTTTCTATAAGTTTGCTCCTGACTATCATTCCCCATTACAAGACGAGACATCTCTCCATCTTTCTTCTCCAAATTTTCCTTGGCAAATCTTTTAAAAAAGAACTCTTTTTCTACTTTAGTCAAACGATATTCATTAGCAATTATTATCAGAAAATCATCCCATTGTAGCCCATTATTCATCAGCCAAACTTATATTTGATCCTACTTAGTATAGCGAAAAATATACCTTTTAATACCAACTCACTTTTTTCTTACTTTTGAATCTTGACTCTTGACTTGTAAATTTCAACTTTTGACTTGCCTAGGGTAAATAATATTCCCCCAATTCCCCTTAACCAGATTCTTCAGAGGGAAATTTTTGGGGCTTACGGAATCAAAAAATATTTCATATCTTGAAATTACAGATTTCTAGAAAAAAAAATATGAAAAAACAAAACCTATGTAAAAAATATTACTGCTTGTTGATTCAATACAACAGTAATAATAACTATTATGTTTTAAGACTTAAGCCAAAATTAGGTGATCCGAAAAAAAATCATCATTTGAAAAACAAAAATCACGGTAATAAACCCATTTTATTATTGAAGTCCCCCAATGATGATATTTATTTTCAATATAATCAAATACCCTGGGAAAGAAAACCAAAAATTAGATGGCATAGATTATTAAAAATAGCAATAGCAATAATAACTACCTTATTAACCAATTTTGCTCCTGTGAATCAAGAAAAATTAGATACCCAGACCCAAACCATGGAAATTATCAAAAATTATGCAACAATGACTAGAATAATTCTCGAATTTTATGATAAATAAACCAGCAATTATCAATTTTTATGGTAAACAAATTTAAAACTCATCTAAAAATGGGACATTTGCTAAAACATTCTTAACACTTACCTAAAAAAAAATTAAGTTTAATTTTTAGAGATGTTGGCATTTACACATTTTGTAATAACATAATTTAGTTAAGTGATAAGATAGTCAAACAAATTACCAACAAAGTGAAAACTTAAGAATAGATAAAAAACTAGGCGCCAATTAAAGTTCCAGCCCCCTTAACCTTTTGAGGGAGTAGGAAAAAGGCAAAAGTAATCTATGAATGAGTTTCATAATTTACCAATGTCCGCGGCCTAAATGCGTAGCATTTGACAATTAACTTTGGTGAGTAGCAAAGTAGTGCGACTGCTACTGAGTTAATTCCGCAGTTTTACATGGGTGCTTTGAAAAGTACTAAATTGCCAGATTAAGACTTAGGGAGAATAATTGTGGCCAAAAAAGACAAATGTCAAAAGTCTAATCTTCTCTACCAAAGGTTGCAAGAAGCATTAGAAAATGGTAATAAAGTTCGCATCGAAGCCGAGGAAACCTATTATGGTTTTCCTGTTACTTTAACAAAAGATTTTGTAGAAATTATGGTACTAGTGCCACCAGATGAATACGACGAAGAAGATGATTCTTTTAAGCAGGTGACTTGGTTAATTCGACTTTCTTCTATTTTTGCGATCGCTTACCCTACAGAATACTGGTCAACAGCAAGATTGGAAAAATTACTCGAAGTCGGTTCAAATCATATAGGGAGTAGAGAATAGATAATAGTGAGTAGGGAATTCTATTACCTGTTTCCTTCAAAAGTCGGTGATGGTAAATTTGAATAGTCCTCCATTATTATTATATTTATTATGAGCCATGGTAGTGGGAGCATCCTGCTCCACTACTAGTGGGCCTTATCGCCGCACTAAGCATTACTGCTTCTGATCTACTAATAAAGGAGCAGAACCAACCGAAGGTGAAAATTATTAACAGCTCAAAACAGACAATTGACAAATAGAAGCTAACAATTGACAAATAAAATAAACCTATTGTGTAGATGATTCAGATTATTCAGGAGCTTTTGGTAATTTATATTTATTAGGATCAACAGTTCTTCCTGGAAATGAAGGAGTCACCAAGTTATCTGAAGTATTATCAGCATCAGTTGTCCCTGTTGGATTATTTTTGTTATCTTCTTGAAAAGGAGTCACAGGATTCTCAGAAGTATTACCAGCACCAGTTTGAGGAGAACCGGGCAAAGTTGCTAGAGCCACGCGATCGCCTCCCACCTCTCGCAACAAATCTAAAACTTGCACAACATCATTATATTTGGCCTCCTTAGGAGCATATAATACAACAACCCCCCTAGGAGAAAGCTTATTATATCTACGTACAAACTTTTCTAATTCTATAGTACTGACAGGTTGTTTATCAATAAAAGTTTTTCCTACTTCATCCAAACTCACAAGTAACATATCTTGTGATTGAGGTTTACCTGTGGTAGCTTTTGGCAAATTAACATTAATTGCTTGTTGACGGGTTAACTGCAAAGCAGCTAAAAGAAAGAAAGTCAGAATACAAAAAATTACATCAATTAGAGGTATTAACTCAATCCTAATTTCTTCACTAATAGACTCTTGATTAAGCTTCATAATTTTTAGGTTTAGATATCTAGGAGAAATTATAGTCATCCATAGCAGTCATTTCAGTTATCAGTTATCAGTTATTAGTTATCAGTACTTCTGCTACTCAGCATTCTCATTGAAATACTAAATTAAGCATTTTTTTCCCAAACCTTGAAAGTGTAAATCTGTTTAAATACCGACTGTAGTAAAAAAGGAATTAGGAATTAGGAGCAATTGATGTGACAAAAGTATGTTTATTATTGCTAATAAATGAGACTTGATATAATAATTGATAAAAGAAAATTAAAGATGATTTTGCTTTAATGAATCAATAAGTTTTTTTTTAGTATTTGCTAACTTTTGAATCATTGATCATGAGAATTATCTTGAGATTGTTCAGGATCATTTTCAGATAAAAAATCTGTGGGTTTTTGATCTGGTTCTAAAGTATTTATATTATTCTGAGTATTCTGAATAAATGAAGTAGAAAAACCAGGATTTTGATTTTCTGATGAACTACTTAAAAATACCTGTTGCCAATATTGTCGGTAGAGCAACTCCAACTCATTGCCAGCCTTCCGAAAAACCTTCATTTGATTAAACAATAAACTTTGAAATAATCGATAAAATACCAGACTAAAAATAGCTACTACCAAACCAGTAGCTGTACTAATTAAAGCTTCACCAATACCTACTGTTACCCCAGCAGTGGAAGAAGTACCCAGATCACCTAGACGAATTGATCCTAGGGAACCAATAAGACCTAAAACAGTACCCAGTAAGCCTAACATAGGAGCCAAAGCAATTACTCCTTCAAGTAACTTATCTCCCTTTCGCATTGAGGCCAACTCATCATCAGCAGCAGCCTCCAGTGCCAACTTAAATACTTCCGGTTCTGGATGTTGTAGTCGTAAAGGTGCGTATAAAAAACGACCTATAGGTTGTTTCTGGTTACGTCTTGCCATTTCTGTTGCTATGCTCCAGTCACGGCGTGCCGACTCTAATACCCTATTAACCGTTTGTTTTTCCTTAATTAATAGACTTGTCCAGAACCAGATGCGATCAATTATGGTACTAAGGGACAAGATTGATAAAACTAACAAAGGCCACATAGCGGGGCCTCCCTTCTGAATCAGCTCTTCAAAAGTCACGGTATATTTACTCCAACAGTTTTTTACTCATTATTTACTTGATACTTGTCTGTTTGCTTCTTATTTAAGTTTTGAGAAACTTATAGCAATGATATCTAAAAAGTGAAAGGTTTAGGCTGCTTTAATGCAGGAAGTAGGAAACACTTTAGGTGAAGGAATTGGAGTTGGAACTATTTTTTAATAAGTTCAGTGATTTTAAACTTAGATTTTAAACTTATATTTAGGATTGCTATACTAAACTTTAATATGCTATAAAAAATATATTAACTATATTTATGGCAAATAATATGTAATAGGTGAGTGAATATTAACATTTATTAATAATGCTAAGACTAATATATAAAGTTTCAGGATATTTTCAATACTGACTTTGACCAAAAAATTAGGTCTTAAGCCTCTAGCTTCAATCTAAGGTACTGTTTCTCTACGCGATATAAAAAAGAAGTTCCGTGCCCAGAAGTTTAAACGATAACTGAGATAGTGACGAGTCTGAGAGTCTAATAGAAAATTAAATCATTGAGTACAGACGACATAAAATAGTCTAAAAAATCTTATTATTAATTTTAGATAAGTTGTTAATTAACAATTACGTTCTTAATTAAAATAATTAGTCGCAAAAGGTAGGAATTAACATTAATTAGGAAACCGCCAAAGTAGGTATGGGTATGACCTAAGAATTATAGAATCCCAGTAAAGAAAACCTCAAAAATAGCATTATTTCGGGACATAAACCCACATTAACAATTTTTAGCAAAATAACCAGAGTAACTGCAAAATGCTTATTCCCTCTATCAGTCAGGTTATTAATTACCATCCCCTTACTGCTACGGCAGAAACTGCTGTAGAAGATATAATTATTTCCATGAGTAGTACAGGTTCAAGTTGTGTACTAATTACAGAAAAACCATCTTTTTCTACTTCTATAAAAATAGTGACTCCAGGCGATCGCAGTCCTGGATCCCCAAAGGGAAATCATCATTCCAATTCTCCAGATGCAAAGCTACAATATTTAGGGCCAGTTATTGGTATATTTACTGAGGGAGACTTAGTGCAATTAGCCTCTATTGGAGCTCCTCTAAGTGGGTTTCCAATTGCTCAAATTATGATTAGATCTATAGTAACAGCACAACTATCAGAAATTCCAGATATCTTTGCTCTGTTCGCACTATTTGAAAAACATAAAATCAACCATCTACCAATTGTTGATAACTTAGAGAGACTTATAGGTCTAATTACTGGTCACAGTTTTCTTTTAAATCTGAACAATATCAAAAAAAAGGGTGAAAAATCAATCCTCTCAAGAAAGAAAATTAAGAGTCAACAAAAGTTATCTGCTAATCAAAATAATACTGTAAATAAAGGTTTAAAATCTGAGAATAATTTACTAAAAAATCCAAATAATCAACTATTACCTCAAGAAATAACCTTCGACTCATCTTTAGAGTTACCAGGCAACTTTATCCCAATTAATCACCTAGAAAAAACCCATGAATCTCAAGTTATTCAAGGTTCGTTTTCTTTGTCAATCAAACAAATTACCCAACTGATGTCTACCCATAATGTGAGTTATGTTTTGATTATTGAAGCCACAGAAAAAAAATATCAAAATGAGACTGATATTTATCTCAATCAAGAAAGTTCAAATTCTCAAAAATCAATCAAAATTATAGGTACAATTAGTAGTAGAGATATAGTACAACTACAGGCATTAAAAATAGATTTTAATAAAGTTAAAGCGGGGATAGTTTGTAATAAATCACCAATAGTAATAGGTTCTGATGTTACCCTAGAATTAGCTGTAGATTTGATCAACAAAAAATATTGCTTATTGCCCCTAATTGTGCAAAATTATATAGGTAAAATTGATTATTTTATTAGTCCTACAAAAGTTATTCGGCAAATACTTCTAAATAAGTCATTATATCAATCATTAATTCGCTTTTATAGTTATGTAGAAAAAACATATTTAAAATTACATCAAGCTAATAAAAAACTTAAGCAATACACCATTGAACAGAACAATTTAGAAAAAAGCCAACTAGCAGCGCCAGAAACTACAGGCATAACTCTAAAATTAGATCAAGATGGAATCTGGGATTGGAACATCGAAACTGGCGAAATTTTCTACTCGACTTTGGGGGAAAAAATGTTAGGTTATACAGAACATGAAATTTCCCATAAAATTAGTTTTGATGAATGGTTAAGTCGAATTCACCCAGAGGATAGGGATAAAGTTAATACTGCTATTCAAGAACACTTAACTAAAAAAAATACTATTTATAAAATCAAATATCGGATTCAAGGTAAAGACAATAATTTCATCTGGATTTTTGATAGTGGACAAACTTTATGGAAATCAGGAAAACCAGTGAGAATGGTAGGAATTTTTGTTGATATTACTAAGGAAAAAGAGGCAGAAATAAAACAAAGTTTTCTAGTAGAAAAGCATATCCAAATAATTAATAATTTGTCGGAAATAGTTTGGGAAACTGATATTCACGGCAACTTAATTTTTTTAAATCAAGCATGGGAAAAAATCACTGGTTTTAAACCTAAAAATAGCTTGGGAAAAAATTTTTTAGACTATATTCATCCAGAAGATATAAATAAGTTAAATTTTCTTACAAAAAATCATCCAGAAAATACAGAGTTAGCTATTATTCATAATAAATTAGTTGCAGATTCCTATCAATTACAGTTGTTAACCAAAACGGGAGGCTATTGTCCAGTAAAAATGAAGAGTACATTGGTATTTGATAGGGAAAACAAGGTTACTGGTATAGTAAGTACTCTAAGTAATATTTCTGAGGATATTGCCACCCAACAACAATTACAAGCTAGTCAAAAAGCAATCAAAGAATTGTATGAAGTGACTACAAATGCAGATATTTCCTTTGAAAGCAAAATAGTGGCATTACTGGAAATGGGATGCCATCGTTTTGGGATGGATATAGGTTTATTAGGGCAAGTTTTAGGAGAACTTTATAAAGTTATTGCAGCTCATCTACCAGAAAATTTTCTATTTGGAATAGCTGAAGGAGACATTTTTACCCTGGAACAAACATTTGACCAGGAAGCATTACAATACGATGAACCCTTCGTTATTGAATCAGCGAAAAACTCACAATGGCGACATCATCCTGCTCACACAGTGCGTCATGTCGAGTCTTATATTGGCACTAAAATTTTGGCATCAGGAATAGTTTATGGTACTCTTAGTTTTTCCAGTCGTCTTACTAAGAATAAGTGGAGTTCTATAGATATAGAAGTTTTAAAACTAATGGCAAATTATATTGGTGGTGAGTTGTTGCGAGAAGATGAGAGAAAAGCTTTAGAAAATAAATATCAGCACTTTTTATTACTTAAACAAATTACCCAAGAAATTTGCTCGAAGTTAGATACTAAAGAAATTTTTCAGACTACTGTTACTCAAATTGGACGAGCATTTAAAGTGAGCCGTTGTTTAATTCATAGTTATGTTACTGAACCTGATTTACATCTACCTTGTATGGCTGAGTATTTGGAAACAAACCATGAATCAATATTGGGTTTAGATCTGATTATTACTTCTAATTATTATACAGAAAAATTATTAGGAGAAGACAGAGCGATCGCCTCTCCAGATGTATTTTCAGATCCTCTGTTAAATTCAGATGTACCGATGTACCAGAAACTAAAAGTTAGATCAATATTGGCAATTCGTACCTCCTATCAAGGAAAACCAAATGGTATTATTCATTTACATCAATGTGATTATATACGTCAGTGGAAACAGGATGAAATAAGTTTATTAGAAGAGGTGGCATTTCAGGTAGGATTAACATTAGCTAAAGCACAAATATTAGAGTCAGAAGTTACCCATAAAGAAGAATTAGAGGCTGAAAATCAAGCCTTAGAAAAAGCACGAGAAGTAGCAGAAGTAAGGAACCGTGCTCAAGGGGAATTATTAGCAATGATGAGTCACAAATCTCAGACCAATATGAATGATGTAATGATGATGACAAGTTTGTTATTAAGTATGAAATTAAATCCTAAACAAAGAGATTTTGTGAAGACTATTCTCGCCAGGGGAGATGTAGTAATAAATATGATTAATAATATTCTTGACTTTACTAAAATTAAATCTGGGGAAGTAGAATTAGAACTAAGTCCTTTGGATATTAGAGGCTGTGTTGAAGATCTGCTAAAATCATTAGATATAATAGCAAAAAATAAAAAATTAGAACTTGCTTATTTAATTGATAAAAATGTGCCTAGAATAATTTTAACAGATGATAAAAAACTGGTTAATATATTGTTTAATTTACTAAAAAATAGTATTAATTTCACAAAAACAGGAGAAATAGTTGTTTATATTAGTGCTATAAAAAAATCGGAAAAAAGTCAGGAATATAGTCAATTAGAAGCAATAAGTTATGAGGAAATATCTGATTTTAAAGGGGCTGGCAAAATCACAGATAACTATGAAATACAATTTGCTGTTAAGGATACAGGTGCTGGTATTCCTCTAGACCAAATAGATCACTTATTTAAAGATTTTTCTCAAGTGTCTCCTGCCACGAATAGAGAATATGATGGTTTAGGTTTAGGATTAGTTATTAGTCAAAGATTGAGTCAAATGATGGGTGGTCAAATGTGGGTAGTTTCTCAGCCATTAGAAATTAAGAATTTGTCAGAGGAAAAAAAACAAATATCTCTCTTAAAAATTGAGGATAGTAGGGACATTAATTTCCCAAAAAATCCAATAAATGTTTATAATTCTAGTTCTCCTGAATCTAAAGTAAATATTGCCGGAAATCCACCGCATTACTTTGTTAAACCAGAACTAAGTGGCAGAGGTTCAATCTTTTATTTTACTATTCAAGCTAAGGCAATTGCAATGTATTCTCCGGAAATAGTTGATGGTTTACTAAGAGGTAAGAAAATATTGGTTGTAGAAAGTAATATTATTAATCAAGAGGAAATTAAACAGCAAGTTAAGCAATGGGAAATGATACCTATAGTTGCTGATTCTGCTACCAAAGCTTTAAGCGACTTGGAACAGGGAAAAGTTTTTGATCTTGGAATTATTGCTATGGATATTTCAGATATGGATGGGTTGACATTAGCTAGAAAGATTCGCAAGTTGGAAGCTGAACAAAACTCAAAACAAAATAAGAATGATAAGTCATTTTTACCATTACTAATGTTGAATTATATTGATACAGTAGATATTTCCCGAGAACTTCAGGAAGCAAAAGTTAGTCTAGCTGGATTTTTGAATATACCTATCAAACAGTCTCAGTTTTATAATGTTTTATTGGAAGTATTTGGAACTAGAAAGGAAGAAGAGGTAAACGACAAAGTTCCTAGTTTAGATATGGAAGATTTTCAAGATTTAAGTGAAAAAAATAGGGATTATACTAATATTCGTATATTGTTAGCAGAGAATAATGTAGTGAATCAAAAAGTTGTAATACACTTACTAGAAAAAATTGGTTACCTTGCAGATGTAGCTGCTAACAAAGTAGAATTTTTGGATGCTTTGAAGCGGATATCCTATGATGTGGTATTAATGGATGTGCAGATGAATAATGGAGATGGGATAGGAATAACTAATCAAATATGTCAAAGATACTCTGAAGAAAAACGCCCTTGGATAATTGCTATGACAGCTAATGCAAGGTCGGGCGATCGCGAGAAGTATCTAAATGCTGGTATGGATGATTATATGACTAAACCAGTTGATCAGGAAAAATTAGTAGAAGTTTTAAATAAATTCAAGAGAATACGAAACCAAAAATTAGGCTCCAAAACGGATTTAGAAAATGCAGTTAGGAGTCATTCTTCTGTTATCAGGTCAACATTAGTTAAAACTAACTCTTCTAGGCAACCAGTTATTCAGAAGCCGAGTTTTACTAACTTTCAGGTAGAGTCAACTTCTCAGTCAGATGAAATAATATCACTCAAAAGTACGTTGCCTATTGTTATACCAAGCAATATAGAAGATGTACCAGAAACTAAAGAAATTACAATGCCAGGTTTAGATTTATTAAACGATCAACAACTGGCTGTCGATCCTAAAATTATAGAAAAATTTTGCAATCTTTATTATGATGAACCAGATACCCCAATTATTTTGATACAAGATTATCTTACTGATGGGAATAAAAATATAAATATGATTAGGAATTATATCAACAAGGGTAATTTTAATGCATTAAAGACAGCTTCTCAGAAATTCAAGACTAGCAGTGCTTTATTGGGGGCAATTAATTTTTCTAAACTATGTGAAGAGTTAGAGAAGATGGCTCTTGCTGTGATTGAGTCTAGAGAAGATTTTGATTTAGAAAAAGCTACGAAAATTTTCTTACAAAGCAAAAATGAATGGGAAAGAGTTCAAAAAGAGTTAAGTACAAAAATGAATTGCTAGTCCTTGAGCTGGGAAATAGTAAATTAATCCTGATCTACAGAAAGATGCTCCTTAATGGTTTGATAACAATCAGAAACGGACGATCTTTCTGTCATGGCCTTCACTAAAGCTTTATAGGCAGACTGATGATTTTCTAACAAATTACGAGCTTGCAAAGATGCCCAACTTTGTTTAAGTTTAGACTCTCCAGGACGTTTTAATTGTCTCAAAATTGCTGTAATCTTAGTTCTATCTTCTGCTCCACCCTCAGCATTACCATAAACTAAGTTTTCTGCAGCAATACCAGCCATCCAGACTGTACAATATCGGTCTACAAGTTGAGAAGAAATTACACCACTGTATAACTGAGCAGCTAATTTTTGGTCATCAAATCTAACTCCTCCCTGAGATGACTGACCTTGCCGAAATGCTTCCCAGGCATTCAGAGCATATCCACTTATAGGAATTTCTAATAAATAAGCTACTAAAAAATGTCCAGCTTCATGACAAATAATTCGATCGCGTTTTTCGGAGGATGTTCCTGCTACTAAATCTACAAGAATCATACTTCCTTGACCTTGCCATCCCAAGGTATCTATAGTTGCTAATACTAGCACAGAAAAAGTAGCGATCGCGATATAAAATGGAGATATATTAAATATCGGTCCAAGTAAGCTAGACATGGTCATAACAAAGATACCAATAGCAATAATATTAAGTGAAGTTTGTCTCATAATTCAATTTAATTTTATTAAAGTCCTTAACAAGCAATATTTTTGAGTTGAGCTGATATACCCAGTTTTTCTGCAAGAGGCTAGCTAAATACTAAATGCTGAAAGCTATAATCTTAATTTTCTATTTGCTACTCACTCCTTGAGTGACCTCGCCTCCTCAAAAGTCTTTAAACTATGACTATCTCCTACAAACCTCCAATGCCAAGGTTCATAACTAATACCTTGAGGATTATCTTTGGGAAATGATAACTCAAAACCATAATTCTCAGCATTTTCTTGCAGCCACTGGAAAGCTTTTGTGTTTTCAAAACTAACTTCGAGATGAGTCTCTGGCATTCTAGCATCACCAATATCAATAGCGTAACCTGTATGATGTTCGCTGTAACCTGGAGGGGCACTAACTTCTGCTCTTTTAGATGTTTCCTGTCCCCGCTCTGCTTTCACCTCAAAGAATAAATATTGTTGATCTCCCACAGTTCTAAACCCTGAGAGAGGAACCAACTCGATATTTGCAGACCAAGCTACATCTGCCATAAGATCAAATTTTTCTGCTGCAATTGAACGCAGTCTAATATTTTGATTGCCAAAAACTGGTGTTAATTCTTGCCAAGATGCTTCTTTGTAGGGCAAGTGTCCGAGGATATTTTCTCTCTGCTTAATGGAAGAATTGAAAGATGGCGAAGGTGAAGGTGTTTCTAATTGAGTTGGAGATGTTTCAACTGCTTTTGTGCTGATTTTTTGTTTCATTTGGACGACAGGAGATGTGTTGAGAGTTTTGTTAAATTGGAAATGCCAACTAATACTAATTATGAGAGCGATCGCCCCCATTGCTAATAATTGCCAAATTTGCCAGATTTTCTGAGGCTTAAAAGATTGGTGTTTGGCACTTTCTTCTTCATCTCTTACAGCTTCAGGAATATCATCTACTGGTAATTTTGCCTCATCTGGTGTTTTTTTTAATAAACCCAGCTTATTCAAAATTTTCACCTAAAACTCCTTAATAGTTTGTAAGTTTTTTTGCTTGACCAACAGTCTGAAAAACCCCCGGCATCACTTTTGTTACATTCCCTGTTACGGCGCTCAAAACCTATTTCTAGAGTAAATATTACTCAGCCAATTTTTAATTAATTAGCTATCAACTTTTAGTATTTCTCTACAGGAATTCTCCACAAGTAGCTAAATTTATGCCTAGGAACTACCTTAACAGCTTTTAGTAGCTTGGGGTTAACATCTCCGGTAACTCCAACCGCTAGATGGTTTAGGAAAGGTTAAAATCTTCTTGTCAACCCTAAAAAAAATATCCTACTGATTATTGAGTACTTCATTAATGGCCAGTTGCCGATTCTGTGGTTTTGGCCTCATCTAGTTCATCATTATTGTCTATAAATTTTCTAGGTCTACCTGGTTTACGCTTGTGACGTTGACTAATAGATTTATCGCTGGCCAAAGCTAATTCTTCTGGACTGCATTTTAAAATATCCAGAATTTCTAGAAATTTTTGGGGGGTCATAGTTGGTTCTGTACGCCCCGTCTCCCAGTTACGAACACTGGTTTCGCTGATACCCAGGCGATATGCTACCTCAGCACGGGTAAGCCCCGTACGTTCTCTCAGGGCTTCCATGTCCATACTTTTAATGTTTCCTCCACCAATCATTTACAATACAATATATAGTATAGTATTTTTTAAAAACTGATTGGATAATTAAATCAAACTACTTTATTCTAAGCTCGTTAAAATTTAATTGTCTAGTTTTTTAAAAAAAAGACTCTATTATTATTTGCTGGCAGTAGGGAGTAGTATGGAGGAATAGGAGGTATCTATAATATAGAGGCAATTGGAGGTGGGAGTTGGAATTGTCCCTTGATATTTTTCCCTGGTTTGAGGTGAAATGATAGCTTTTTCGGCTTTTCACTTATCTTTCAAAAGCTAGGACTTTCTCTACAAAAAAAAGGCTACAGTTTTCATCTTTAAATTCTTTGATCCTTAATCACCTCAACATACTTAACTTATGGCCATAAAAAAATGGCCTAACATCCTAAGTTTGTCTCAATCACTATAAGTATAAACAAGGGTCAAGACTTTTCAGCTTTGGCTTTAGTGAACATATTATATAGGATTTCTTGAGGTACCTCAGTACAGTTGTTTTTGTTCTTTTAAACTCCCTGTTTCCCAAATTACTAATAATTAGTTACCTTAAGCTACAAAGTTCCTGCTCACTTATTACTCTCTTAAATTTGAATAGAAATTAGCTTTACTTTTCATCAGTTGAAAAATATTGTAAAAACCATTAGCACGAGAAGGAGTCAAGCTTACTTTTAAACCTGTTTCTTCAATAAAATCTGGAGTTATTTGAGTGATTTCTTGAGGTGTTAATTGATTCAAACCTTCAATTAATAAAGCGACTAATCCCTTAACTAACTGAGCATCAGAATCCCCCTGATAATAAACTTTTCCATCAGTTAAGTTAGCAGTAATATATACTTGAGATTGACAACCATAAACTTTATTTTCTGGTGTCTTTTTATCCTCAGGAAAATCAGGTAATTTTTTGGCATACCAAAGTAGTTGTTCATAACGTAACTTATTGGAAGATGCCCGTTTAAATTTTTTAACAATACGTTCTAATGAAGATGGTAAAGACATAGATTAAAAATCAAAAATTGGGAATTGGGAGTAGGATAGGAAAAGAGAAAAAAATATTTACTATTAAGAATTATACAACACTAAACTAATCACCGAACCTAAAGATAAATTTTATTTGTGTTGGCAATTTAGTTAAAGTTACTAATTAAAACTATATGTAAGAAGGATGGTAATAATTTGTGTAAGTGATTACTTTTATAATTAATTCTGAATCACATTTACCATTTTTCACCTAAAAATTGGGTTTAAAACTTCCCCTATAAATGGAGAGCTTTTCAGTTGTTTTTGGGAATGCATATCTTAATTTTTAAAAAATATTAATTAATCTTTTTCAGGGACTTAAGAGACAAAAAAACAGATCCACAGAGGTTGGGTAACCTGCCCTAAATCACCCCCAGGGGTGGGTAAAGTCTGTAGAGCGTGGAGTTTTGTCCAAGAAAAGGTCAAACAGCCTGAATTTTTTTCAGTAAATGTTATTGTACTCACAATACCTCAGAATACGAGGGTAGTTCTGACCTCTATGACTCCCTATTAAACTGGTATTGGCAAAGTCAGAGAATAGAAAATTGGCTCCTAATTTTTAATATGTTAATTTTGAATTTTAGTAATTTTTAAATTATAGCACTACGGGAATAGGGTGCGGACATTTATAGATGCTTAAATTCTCTGAGGAATTACTTCTGACTTCTGACTAAGAACTTATGACTTACGGATAGCACCATAGTGCTTTAGATCAACTACAATAATTAAAGAAATCTAAAACCAATATCCGTAATAAAAACTTCTTATGTCTCTTCCTATTCGCAACGTAGCCATCATCGCCCACGTTGACCACGGCAAAACTACCCTAGTAGACTCGCTCCTCAAACAATCTGGCATCTTCCGGGAAGGAGAAGAAGTTCCTGATTGTGTCATGGACTCCAACGACCTAGAAAGGGAACGTGGGATTACAATTCTTTCTAAAAATACCGCAGTTACATACAAAGATACTCTCATAAATATCGTCGATACTCCTGGTCACGCTGACTTTGGAGGAGAAGTAGAACGAGTTCTGGGTATGGTGGATGGTTGTTTACTAATTGTGGATGCCAATGAAGGCCCAATGCCACAAACTCGCTTCGTGCTCAAAAAAGCTCTAGAAAAAGGTTTACGGCCCATTGTTATTGTTAATAAAATCGACCGTCCCCGAGTTAATCCCCACAGGGCTGTTGACAAAGTTCTTGACCTATTTATTGAACTAGGTGCAGATGATGACCAATGTGACTTTCCTTATCTATTTGCCTCTGGTTTGGGAGGTTACGCGAAAAAAGACCTGGAAACGGAATCACAGGATATGCAGTGTTTATTCGATGCTATTTTAGACCATGTGCCCCCTCCAGTGGGAGACCCTGAAAAATCTCTCCAGTTACAGGTGACTACTCTGGACTATTCAGAATATTTGGGCAGAATAGTGGTAGGTCGTATCCACAATGGTGTGATTAAATCTGGGCAACTAGCTGCTATTGTCAAAGAAGATGGTACAATTGTTAAGTCAAAAATCTCAAAATTAATGGGATTCCAAGGTTTGGCACGCATTGACGTACAAGAAGCTGCTGCTGGTAGTATTGTGGCAGTTGCTGGTTTTAGTGATGCTAATATTGGTGAAACTATTACTTGTCCTAACGAACCTCAAGCTCTACCTCTGATCAAAGTAGATGAACCGACTTTACAAATGACTTTCTCTGTAAATGATTCTCCATTTGCTGGTAAGGAAGGAAAATTTGTAACTTCTCGGCAAGTACGCGATCGCCTGATGCGAGAGTTAGAAACTAATGTGGCATTACGAGTAGAAGAAACTGACTCTCCAGAGAAGTTCTCTGTTTCAGGTCGTGGGGAATTGCACTTGGGTATTTTGATTGAAACTATGCGCCGAGAAGGTTATGAGTTTCAAGTTTCTCAACCTCAAGTTATTTACCGGGAAATAAATGGTCAGCCATGCGAACCATTTGAACTATTAGTGATGGATGTTCCCGAAGATGCTGTCGGTGGTTGCATCGAAAGAATAGGTCAGCGCAAAGGGGAAATGCAGAATATGCAGGTGAGTACAAATGGTCGAACTCAGTTAGATTTTTCTGTTCCTGCTCGTGGTTTGATTGGTTTCCGGGGTGAGTTTATGCGTCTTACCCGTGGGGAAGGCATTATGAATCACAGTTTTTTAGATTATCGTCCTTTAATTGGTGACATTGAAGCTCGACGCAATGGAGTAATTATTGTATTTGAGGAAGGTGTGGCGACTTTTTATGCCTTGAAAAATGCTGAAGACCGTGGAGTATTTTTCATTACCCCTGGTACAAAGGTTTATAAAGGTATGATTGTGGGAGAGCATAACCGCCCTCAAGATTTGGATTTGAATGTTTGTAAAACTAAGCAGTTGACTAATCATCGTTCTGCAACTGGGGATGAGTTAGTGCAGTTACAAGCTCCTGTGGAAATGAGCTTGGAGCGGGCGTTGGAATATATTGGGCCGGATGAGTTGGTTGAGATCACACCAGAGTCAATTCGGTTGCGGAAGATGAGTAAAAAACTGGTCAAACGTTAAAGCAGTTAACATATGAACTCGAAAACTGATGACTAATAATTGAAATTGGCAGAATACTTTAGGAAAGCTTCACTACAAGTATTTGCCAGGACTTACGCAGTACCTCTATATCTGATGTATTTTTGGTTGTAATTTCAGATATTTACATTTATTTGCATTATAATTAGTGTGTTTGCGTAAGTCTCATTTACAATAATAAAGGTTCAGCTCAAAAACTTTTCAAAGGAAATTTTCAAAGGAACAAAACTATGGAAATTGCAGCAACTAGTGTCGATCAAATTCTCAGCAATTTGGCATCACAACCTGACCCTCGTTGGAAAACTCTAGACTTAGATAGACAGAGAAAACAGATTCAAAATGAATTATACTCTCGTGCACCTAAGGATGCCATGATGCGAGTGATGACAAGGATACCGTTTCAGGAAGCACCAAATTTGGCCGAAATTGATTGGGAATCAGAATTATCTACTTTTGAAACAATTCAATACCCTCAATACTATCTTCAGCCTTTTCATAGTGTTCTGGGCGGATACTTGTCAGAAACTGCCGCAGTTGGCAATAGAATAGCAATGGAAGCCATATTAGAAAATGCCCACCCACGGAAATCACTGGGAGTCAGAGACGAAATTGCCCAATTATTTCCCCAAGATGCTCGCTATATTTTAGACTTGGGAGCAGGTATTGGAGATGATGCAGCAGCTATTGCTCGTTATATCCCTTCTGCTACAGTTACCGCATGGGATGCTTCTCCATTTATGATTATAGTTGGTCGCCTGTACCACCAGGATATTCCCAATCTACATTGGAAACACGGCTTAGTGGAAAAAACAGAACTGCCAGATAATTCAGTTGATGCCGTCAATATTACTTATCTTCTCCATGAATGCCCTGACGAAGTTAAGCAAGTCATCTTAGCAGAATGCTGGCGAATTATTTCTCCAGGTGGTCGGTTAGTTGTAACAGATGCGCTGACTGGGGAATTACACTCATACAGAGGCTTTTTTGAACCCTATAAAGAGCAATGGCTAAAACTTGACCCAGATAAGTTACTGCAAGAAGCAGGCTTTGTTAACATTAAGGTGCATCAGTTTGCCCATTCTAGTTGGACTCGTGTTGGAGAAAAGCCTAACTAATTTAGGACTGTCAAAATTAAATTAATTATTAGATAGTGGGAGCATTCAACTCCCCACCCCTGAGCTATAGGTTTACGGTTGTTGAATTCAATGCAAAAGCTGAAAAAATGATATAATTTAACGTAGTTAGTCAAATGGGAAAATTAGACCATACGCGGAATTTCTCCAGACTCCTAACCAAAAACGATTATTTATCTGCCCACTCCTTAGCTAAAACTTTTAACAGAGCTTTCAGTCCCATAATAAAGGGCGGTTCTAGGAGAATGTCATTAGTTTCTCTCTTCATCTTCAATGAAATGTTTGTCAACTCCATCTGGGTATTTCGCCAGAGAGTCTGGTTATAAGTAGATTCTGGTTCTGCCCCTGGTTCGTCTCCCAGTTCGTAATTCTGTAGCGGGAGAATTTCCTCTATCTCTAACTCCTTTAAAGATACATGAAAATAATCTAGAAATGTTCTTAACGGTACTAAATCAGGAATTTTTAATTTCCGAATATTCCCCTCAAACTTCAAGGTTTCTATCCATTCTATCAACGGTTCTTTAGTCTTTTTATTCCATCCTGTTAGTTTAGCACGATCCAATACTAAACCGCAAGCTACCTCGTCTTCTGGTCTCTGACTTAATCGCGTTTTTTCCAATATGCGATCGTTAAATCCAGACCCTTTATTCAACATCTGACTCAGGAGATCGCTAATTTCTGAATCAGCAAGAAGCCTACCCCCTTCAACCAACCAATTTAACACTTGAGAACCATTTCCGCCAATATAAACAGGAGTAATTTCGCGACTCTGGTATTTTCCTTTCTGTTCTAGCACTCCCAATGTTGTTCCCACATAGTAGTATAATCCCCCTATGCCAATTGCCATCAGGCGGATAAAGCCTTGGAACTTAGGATCATCCTCGGCAAAGTCTCTTTTATTTTTCAGCCAATTTTGGCTTTTTCGACGTAAAAATACATCCAGCGTTGCCCTGAATTTGTCTTCTGTTAATTGATTCCAGTCTCTCAAATTCTGCTCGAATAGTTGGGAAAAAAAATTGGGATTTAATTCTAAGAAATCTGATAACAAATGACGACCAGCGAATAAAACAGAACATTGATGAATGAGTTCGTTGTTGTACCAAACTGAAATATCTGAAGTCTCTCTTCTCATATAAATACAAGTCGTTCGGACTAGATCGAAACCTTCCATATCTGCAAAATATTGGGCAAAAGCGGCGTTCTTGCTGCGAAAATATTTTAAATTATCTACTTCTGGACAAAAGTGTTCAATTCCTGTGGTAACTTGCAATTCCTCGGGGCTTTGTTGTATAAAGATAGAAAATATGGTAACAATAAGCGTGTGGCACAAG
>LIN_NODE_2581_length_2819_cov_24.353835
CTGGTAGTGGTGGGGTGTTTTTTGAGTCGTTGAAAAATGTGAATATTGGTGGTGTAAGTGAGGATGTGGATGGTATTGCTACTTTTGGAGGAGATGTTGATATTAAGAGCGCGGGAAATGTGACTTTAAATGAAACTATTTCTAGCAATGAGGTTGTAGAGAATAATTCTGAGGCGACATCTACAGAAAATACGGAGGTTGTTGATGGAGGTGGTGGGATAAATATTGAAGCGGCGGGAGATATTGTGGCTACGGGTAGTGGTATTAAAGGTGGTGGGGAAGCTGTTTCTTTGTCTGGGACTAATATTAGGATAAATGATGAATTTGATGAGACTTCTGGGGATGCGGATGTTAAGTTGTCGGCCACAAATGATATTGTTGTTGAGGATATAGAGGATGATGTGTTGGAGTTTATGCCTGGGAGTGGGGAGATAGAATTTCGTGCGGATAAAGATGGGGATGGGTTTGGTCTTGTGAAGATGTTGGATAATAAGCCGGATGTTGGGAGTAACCCTGATGTTTTTGATAATGGGGCGGATACTATTAAGACTAATGGGCGAGGTTTGACTATTGCTGGTGCTGGTGTGGTTTTGGGGAATGTTGATACTTCTTGGTTGCCTGTTTATTCTGGTGGGGAGCTATTGAAGGCGATCGATGTGGATAAGGGGGGGGCGATACCTCCGGTAGGTACAGAAGGCACTGCAACATTTACTTTTACTGTAGATGGTGACTTGGGAACTATAAAAAATATAGATGTTCGCTTTTCTGCAAAACATACTTACAATAAGCAGTTAGACGTTAGTCTGGAATCACCCCAAAAAACGAAAGTACAATTGTTTGCAGAGGTTGGTAATAGGGGAGATAACTTTCAGGATACTGTATTGGATGATGATGCTTCTACAATTATTAGTATGGGCAGTGTTCCGTTTGATGGTACGTATCATCCCCAAGGAAGTTTAACAGATTTTAATGGAGAAACTCCGAATGGAAGGTGGAATTTGAAGGTAACTGATACCTCTGAGGGATACGATGGCACTTTATACAGAGCTGGTGAGCAGGCTCCCTGGGGAACTGCTATAGGTACACAACTGTTGCTGCGTAACCCTCTTGTTCAGAGTGGTGGAGGAAGAGGAAGTGGAAATGGTGGAGCGATAAACCTAAAAGCAACTCATGGTGATATTAGTGTAGGAAATATTCGTAGTTTGAGCGAAGCTGCTAATGGGGGAAGAATTGACCTGAATGCTAATAACAATATTATTACTGGTCTGATTAATTCTAGTTCTGTGCAAAGGAATGGAGGAGCAATTGATTTGGTAGCTGGTGGGAATATCACTACACAAGACCTTTATTCCTATTCCTGGTCCAGCTCAGGCAACTCAGAAAATGGAGGAGTAATTGATTTAGATGCTGGTAGCAATATCACTATACAATCCCTCTATTCCTATTCCTATTCCAGCTTAGGCAAATCAGGAGACGGAGGAGCCATTAATTTGGATGCTGATGGCAATATCACTACACAATCCCTTAGTTCGAGGTCTTATTCCCCTTCAGGTTCAGGAAATGGAGGAGCAATTAATTTGGATGCTGGTGGCAATATTACTATACAATCCCTCCATTCCAGGTCCACTGCCAGATCATTCTCAGGAAATGGAGGAGCAATTGATTTGGATGCTGGTGGCAATATCACTACACAAGAACTCTATTCCTATTCCTATTCCAGCTTAGACAACTCAGGAAATGGAGGAGCAATTAGTTTGGATGCTGGTGGCAATATCACTACACAATCCCTCAATTCTTATTCCTATTTGTCTTCAGAAAAAGGGAACTCAGGAAATGGAGGAGCAATTAGTTTGGATGCTGGTGGCAATATCACTACACAATCCCTCAATTCCTTTTCCTCTTCAGAAAAAGGTAACTCAGAAAATGGAGGAAAAATTGATTTGGACGCTGGTGACTATATCACTACACAAGATCTCAAGTCCTATTCTTTTTCTCCCTCAGGCAACTCAGGAAATGGAGGAGCAATTAATTTGGATGCTGGTGACTATATCACTACACAAGACCTTGATTCGAGATCCTCTTCCAGCTCAGTCTCAGGAAATGGAGGAGCAATTAATTTGGATGCTGGTGACTATATCACTACACAAGGCCTTGATTCCTATTCGTACTCAGAAAAAGGCAACTCAAGAAATGGAGGAGACATAAAACTGAATGCCAATAAAATAAAACCAACCTCGGATAATGAAGAAAAACTAACAATACATACATTTTCATTCAGGAAAAATAAGTTTGGGGAAGGAAAAGGTGGAGACGTTAACATTACCACTAACAATCTCAGCAAGACAGAAATATTTACACTATCTTCCCGCTCAGAATCAGGAAAAGTAACCATAGAAAGTAAGACACAAGAACCACTTCAAATCAATGACTCATCCATTACTACAAGTGTACAAGTAAGCGTACAAATATGTTCCTCCTGTGGAACAAGACTAGTTGGTGAAATAGGAGATACTCGATCAGGCGAAGTCTCTATCAATAGTTCCGGCGACCTCAGCCTCAACAACGTCACCATAGAAAGCGACACCAAAAGTAACCAAGCCGCAGGAGACGTCAACATCTACAGCATTGGCAACATTACACTTGACAAGACGGATATCATCAGTACTACCAACTCCCAAGGCAAAGCCGGCCAAATCAACTTAGAAACCAAGCAAAACATAGAACTCACCAACAACAGCAAAATCTTAGCCAACACAGAAGGAACCGGAAACGCAGGTCAAATAAACATAGAAGCTAACAACCTCATCCTAGACCAAAAC
>LIN_NODE_261_length_31197_cov_19.242727
ATGAAGCAGCAGAACCGTTGTTGCTACAAGCTATTGAAATCTACAAAATTGCCCTCCCTGAAAATCATCCAAATATTGCTGTTAGTCTGAGCAACCTGACAAATTTATATTATTCACAAGGAAAATATGAAGCAGCAGAACCGTTGTTGCTACAAGCTATTGAAATCTACAAAATTGCCCTTCTTGAAAATCATCCAAATATTGCTGTTAGTCTCAACAACCTGACAAATTTATATTAGAGTTGTTGGGAAATAAGTTAAAATAAGTTAAGTTAAGAAGAAATTGACGAAGAATGCTAAATATTAAACGGGCCTTAAAACAGGATAGGTTGCTCAGAGCATTAACAGGATTAAATAGTAAAGCATTTCAATCCTTACTCTTAACCTTTACTCAGGTATATGAGCAAACATTGAGGGATAAACCTCGTCAACGTTCTGTTGGATGAGGCCGTAAGGCTCGTTTACGGACTTTTGAGCACAAATAAATTTTTTATATTCTGTTCTATTTTAAATGCTACCCTACCTTTGATTTAGCTGGTATCTTGTTCGATATAGACCGTAGCCAGGCACATCACTGGGCTCATCGTTTACAGCCTATATTAGAAGCAGCCTTGGGAGAAAAAAAGGCACTACCAGAACGCCAAATCAATAGTGTCCAAGCATTTATAGAGCGTTTCCCTGGAGTAGAACGAGTGGTAATGGATGGCACAGAACGGCCAGTAAAACGGCCTACTGACTCAGAAACACAAAAACTGAATTATTCAGGAAAAAAAAAGTGTCATACCCGTAAACATCTAGCAGCAGTAAACCAAAACAAACAAGTGCTGGTATTAAGCCAAGATAGAGTTGGAAAGTTACATGACAAGAAATTCCTAGACGAAGAAAAGTTGATAGGAAATATACCTGTGGAAATACCAATTGAAGTAGATACTGGCTTTCAAGGTATTCAACACCAGTATGAAAATATCCGCATACCCCATAAAAAACCAAAGGGAGGAGAATTAACTCAACAGCAAAAGATCGAAAATAGGACATTGAGTCAATAAGCGGGTGATATGTGAAAATGCCTTCGCGGGTGTCAAGCGCTATGGGGCTGTCAATCAGATTTACCGTAATCATAAGCATGATTTTGATGACAAATTAATGTTGACAGCAACTGGACTATGGAACTTGTACCTGATGGTAGCATAAATAATAAAATCATTAACCAAAATTAATTAGTTTGAGTTTTCATTTTTCGCTAACCTAAGTTATTTCCCAACAGCTCTATTATTCACAAGGAAAATATGAAGCAGCAGAACCGTTGTTGCTACAAGCTATTGAAATCTACAAAATTGCCCTCCCTGAAAATCATCCAAATATTGCTGTTAGTCTGAGCAACCTGACAAATTTATATTATTCACAAGGAAAATATGAAGCAGCAGAACCGTTGTTGCTACAAGCTATTGAAATCTACAAAATTGCCCTCCCTGAAAATCATCCAAATATTGCTGTTAGTCTGAGCAACCTGACAAATTTATATTATTCACAAGGAAAATATGAAGCAGCAGAACCGTTGTTGCTACAAGCTATTGAAATCTACAAAATTGCCCTCCCTGAAAATCATCCAAATATTGCCGCTAGTCTCAACAACCTGGCAGAATTATATCGTGAGCAAGGAAAATACGAAGCGGCAGAACCGTTGTTGCTACAAGCAATTGAAATATTTAAACAATCATTAGGCGAAGAACATCCTCACACTCAAAAAGTTCAGGAAAACTATCAAATATTTTTAAACGATAAAAACAATTAAAACTATTTTGACATCACTGTTTTTGCCCGCTATTACTGCTGTTGTTATTCTTGCACTGTAAATCTCTAGTCATAAGCAGAGTAAGGAGAGAGCTGACTTCAACTATCATAAATTCCACCCATTACTCCCATTATAATTTTTGATTTAAGGGTGAGAATTTCAAATTTCTAGTTCTCAAAATATCAGGGATAGCAGGACAATAACTCGGCAGTTTAAAACTAGCAGGGTTAATAGGATTTTGATATGTAAAATGGCGATATTCTAAACAGAACCTATCCCAAGCTGCTACTTGAATTTTAAATACCGAAATTATTACCTCGATCAACCAAGGAGCTAAATTAAAACGAAAAAATATTCGTTTCTTCAGATATGCACAAATTTCTTCAACAACCTGATTTACTGTAACTTTTGGATTACCTAAAATTAACTTTTGTAATTCTTTTGAATGTGGTGGATGTTCGACTAAATAACTAACTACTTGAGCAATATCAGCAGCGTGAATAAAATGGAAACTACCATCAACTTTTAACCATCGAATTAAACCAATATGTTTAATTATTTCTGGTAAACCAGCAGAGAGATGAGAATAAGGTTTTTCCTGATCTCCTCCTAAAACCAATGTAGGAAAAAGACAGGTTAGAGGAGGTAAATTATCCAGTTGGGATAACTGATACATACAGTCATACTTAGAACGAATATAGTCAGTACCTATCTCTCCAGCTTTTGTGAGCAATCTATTATTTTGGTCAAGAATACTGGCAGTTGAAAAATAGATTATATTTTCACATACTTCAGGATTGAGTAATGTGATTAACTTCAGAGTTTTAATCACATTAATATCAAATACTTCCTGCAAATTTCCCCAAGCAGTGGCAGCTAAAATTGCTACATTAATTTCTGGAAGTAAAGATGAAAATTGCTCAATTTCTCTCAGATTTGCTTTTAAAAGATTAACACCTGGACGAGCTTTATAATCAACTTTTAATTTATCTGGGTTCCTAACTAATAAGTAAAGTTCGTGGTGGGTATTTTGAATTAAAGATTCAACAATATAGTGACCAATACATCCACTAGCGCCCGTGATAAAAATCCGTTTATGGCTCATACAAATCAGTTAATCAGTTATCAGTTATTAGTTGTTAGTTCTTACTAAAATCTAATTCTCTGTTATGGTAAGCATTCGGTTGAATGCTTACTAATAAATTTAGGGCTAGGTTATAACTAACCCCTGAAAAAATCATGGAAATCTCAAATTTACCCTAACTAAACTTAAGCGGTTAATGCTAGTAAACTACTTATTTCTTTTGCTGTTTTAAAGAAGAACTCTACATTCTCTTCAGGAGTTTCTTTCAAAACACCATGTCCTAAATTTAATATATGACCTCGGTTGCCAGCTTTGCGAATAGTTTCTAGTATGCGAGATTTGATAAATTCTTGAGAACCAAACAGTACACCGGGGTCTATATTTCCTTGTACACAAATATTATTACCAAGGCGTTGTCTAGCTTCGGCTATGTCTACACTCCAGTCCACACTCACTATATCAACACCAGTCTGGGGCATTCTCTCTAATAATCCGGCACTACCATTTATATATAGAATAAAAGGTGTATTAGGATGGGTCTTTTTAACTTCCTGCACCACTAATTTTTGATAGGGCAAAGCGAAAGTTTCATAGTCTTGAGGACTAAGTTGACCTGCCCAAGAATCAAACATTTGGATGACTTGTGCTCCACTGTTTATCTGATAACGAGCATAAACGGCGATCGCTTCTGCCAGCTTTCCTAGAAATTTATGTAACATTTCTGGTTGACAAAAAGCCATTTTTTTGATATTGGTATAATCTTTACAACTCTTACCTTCTATGGCGTAAGCAGCTAAAGTCCAAGGAGCCCCAATAAAACCTAAAACTGCTGCCTCGTTCTTAACTTCTCTTCTGAGAGTTTGTAAAATTTCCCTAATAAAAGGTAGAGACTCTTCTGGTTCGATGGGATGAAGCTTGTCAATTTGAGCTTCAGTGCGAATAGGGGGGTCAATAATTGGTCCTTTGCTTTCGATGATATCAAAATCAATGCCTATTGCTGGGAGTGGAGTCAGGATGTCTGAGAATAAAATTACTCCATCTGGCTTAAAAGCGTGGAAAGGTTGCAGGGATATTTCCACAGCAATATCTGTGTTTTCAGAACGCTCGCGAAATGAGGGATATTTCTCTCGTAAGTCTCGATAAGCTTTCATGTAGCGACCTGCCTGTCTCATCATCCATACAGGTGGACGATCTAATAATTCACCCCGAGTTGCTCGTAATAAATAGGGTACTTGGCTTAATTGGGCCATATTTGCTTTACCTTTTGCTTCTAAAATCTTTGATTTTAACTGGTTAGGTCAATTTAATTGTCCTGAATTGTAAGTTTACAGGGACATGACGCTTGTGGAAATATTTAGGTTGAGATCGTAACGAAAGTTTACTTAAAGTTATTAAGGGAGTAAGAAATAATAATATGGCTACTGTGTCTCAAAAGCTTTTCTAGTTAGCACTTTGAGCAGGGGGCTAAGGCCTAACTCTTCCTGTTAGGTGGAGTTGGGTAGGTAGGTTTTTTTGTCTTTAAGAAAAAAGTTTAATTATTATTGCTATTTAAGGGGGTAGGGAGTGGGGCTCTGTGGGAATAGAAGATTAGAGAAACGACTGTGCTTGCTGTAAATTATGGGTAAGCTCCAATGAGTTGCCAAAATTTTGATTGGTTATTTTCTTTTGGAAGTTACTAAGTTTTTGCTCTACAGGTCGTTTTTTTCTTTAAGAATTGAGTTTAATTACTGTTGCTATTTAAGAATGTAAACTGATAAATATATTTTGGATATTGTTAATAAAATTTCAACGTTTTTGCCTAGATAATAATTCAAAGTATTGGGTAAATTGTTCGTATGAGATGAGTTTTTTTATTTTTGGGACTGATTTTTTTTACAGTTTTATCATGAGATTATTGACAGATTTTATAAGATAAAAAAAGAAGATTTTAAGTAATTAATAATCCTGACATAAGCAGGAAAAATTATGAGGCAAACGAATCAAGAGGAAAGGGAGTAATGAGATTTTTTAGATGCTTGTTTTTAGGGTTATCTAAGATAGTAAAATTAATGAATTAGTGTGAAAATTTATTATATGCGATCGCTGATTTATTGGGATTTTAAAAGATGAATTAAAATTTCTACGCTGACTTTTATCTGCTGATTTTAATACATCATCAAATTAATAAAAAAGTTTAGTATTTGTATATTGGTTTAAAGTTCAGTTAGGTGTTGTGAACTAAAAGAGCTTTAACAAAAATAGGGTAGTGTTTCAGTGTTTTTTTTGTTGATTTTGTTAAGAAGGTAGATAAAAATTAATCACACATTTTGTGGAGCTCATTTTTTTATATTGTATATCTGACATAAAATTAGACTAAGTAAGCAATTTTGTTTAAGTGGTTATATTTGTTGGGTTGCGCTATCGCTTAACCCAACCTAGGATATGACTACAATATTGTTGTAAATTTATAGGGATGTCATATAAGTGCAAATAAGTAGATTTTAAATTGTAATGGCAGTTTACTTAATATTTTTATTGCCTAATTCAAAGCTATTATCTTGAATATAAACATAAGGGATGGTTGTGGCATTAAAATCCATTATATTGGCTGGGTTTTTCACCCATTGATGATAAAGTGGATTTAATTGTTGACAAATTTGTTTAAGATTTTGTATTTCGACTTCAAGTTGATTAGCTTTTTCGTTGACTTTTTGCACTTGTTCTTGTAGATTTTTTGCTCCTTCGTAAACTTGCTGTTGTAATTCGAGGTATTGTAGTCGATATTTTTTTTCTTGTAGGGTAATTTTTTTCTGATTAAGTTGTGGCTTTAATACTTTAAGAGCTTGATTAATTTTTTGAATTTCTCCTTGCCACTTTGCAGCTTCTTCGATATTTTTTTGACGAAATTCTGCTAGTACTTCAGGAGTATTATCTTTAGGAAAGCTAATATTTATTTGGAAAGAGGAACGTTTTTGACTAAGTGTCTCTATTTGGCTTTGTAAACTATCTATTTCTCTATGTAAAGTATCTATTTCTAATTTCAGTTCGTCTACATTTTCTTTCATAACTTTAGCAGGGTTTAATCTAATCTTTTAGGAACTACTATATATCCAGTTGTGTGATTTCCCAATACCAAGTTTTTTGTTTCACCCCAATACCACCAATATGCTCCAATATAAGCACAAATTAAACTGTCTAATTTATCTTCTGTAGTTTTGAGAGTGGTGATACTATTAATTGTTTCGGTATTTAGGAAGTTGTGGGAAATTACTAGAGCGGGCTCTAGAGTTGGTAGAATATTTATAATGTATTTTTGCAGTTTCAAAAGTTCTAATTTACGGTCGGCTAACCTACCTTTTTTATATTTCAAAATTTTTTCTAATTGAAACAGATTAACTATAGCTGGATGGGGGAAAACTTCAATTTGAAAACGTCCTATTTTTTGAGGCTTAATGGTTGGTGCATGGATAAATTCTTTAGCTTCTAAACTAATGCCAAATTTGACTGTTCTCTGAGCAAAAGGACGGTTAAGATTTGCCGGATAACATCCTGCATGATAACGACCAAAATATTTATGAGTAAGTTTATCTGGTAGTCTAGTTCCTGTTTTATTAGGAATTATTGTGGGAGCATCTACGGCAATTAGAGCTGGAGTTGAAAGGGGAGTTAAATTATCAATCCAATTGAGAATATCTTCAATTTCTAGTATGCAGTCTATGTCTAATATTTTTAATTTATTATCTGAGTATTGTAGACAGCAAAGACCGCTTTTTCCAGACTGCCAACCTAGGTCTATTCCAATAAATTTCATACTAAAAAAATTACTGAGAAACTTTTAAAAAATTATCAAAATCTCTTTACTGAAAGTAGAAGGTAAAATACAGAATAGTTAGAGAATAAGTTTAAAAATGCAATGCATTTATAACTATATTTATTATGACTTTTCATTGCATTTTTCTATGGATTACCTATCAAATAAATTCTCAAGTGATTGTGGTAATAAGAGTTTTCTTTTAGGCACAGAAAAGGATAGTAAAGAGGATTTTTTATCAGTTTTATTTTTGACTTTTTTAACAAAAGATTTCAGGGAACGGGGAGACCAAAATTTTTTATTAAAACTTATAACTAATTTCTCAATATTAGAGTCATATCCAAAAAATGAATCGGTTTGATAACTCGAAGGTGAACACAACTTAGAGTTTTTTTGATTACGGTCTAGTCCCTTGGAAATCAAATAAACTATAACTGTACAACAATTATTTTTGATAAAATGATATTTAGTTTTTTCTTTTGATAAATCATTATTTAAATACTTTTGAGAAAACTTTATTATCGGAGATTCATTTAAACCATAAATAACAATTTTATTGTTAGGTTTACTATCCCGGTTATCACAATCTTTTTCAAAAGAAATATGTTTTTCTCTAGGAATAAAACTATCTGCTACAATAGATTCTAAAGAAAGATATTTGCGAGAGTTGGGCAAAAAAGCTATAGAGTTTTTAATTTTAGGGTTATGGCTTATATAAATTTCATCTTTGGGGTTTTTGTTATTAATAACCTGCATAGAAGCGTGACCTACATCTAACCCATATATAGCATTATATGCAGTATATCCAAGTGTACCTTTCCAGAAGTTAATTATTACTGTCATAATGTTCACCTAATATAGTTTTAGTTATGAGTTATCAGTTAACAGTGCCTCGCGCAATAGGGAGGGCTTGAAATACTGAATTTTCTTTGTTTAGTGGTGATGCATATTGATGTGAAAGAGATGGGGGCGTGGCAATTTTTTGATGGTCGTCTGAGGAAAAAATTCAAGATCAGGCATCAGGTTCCCAGAACAGGAAAAATACCCCCTATCATTCTATCATCCCATCATCTCATGACTCCACATCTCCATTTTACTCAAAAACTATTATGGGAGCAAGACTAAGTAAGTAGGCACAAATAAAGATTAAAATGAAAAATATGAAAAGAGACTTATAAGTAACTTTTCAAGAGCTTTTCACCTTTTTGAATTTTTATTATTATTGTAGGAATAATTAAACCCACCTACTTACGCTTTTTGTTATCACCTTTAAAGGGTAGAATTCCAACCTAATTTAGTGGTAAATTATGGAATAAAAAGAGTTATTTAGGAGTAATATGTTTTTTATTATTCTTGTCTTTGATGAGTTCTATTGAAGCCGAAAATTTTTCAACAATTATATTAGGAATAGCCTTACCTAGAGTAATAGCTCTAGTTGCCATAAACATTGCCAAAGATAACCATAATATATGATTATTTTTTAACAATAAACCGACTATAGCAAAGGGTAAAAATCCTATTAAACTAGCAACTAAAGTAGAATTGCGCAACAAATTTCCTTGAGTTAAACCTAGAAAATAACCATCTAAAATATAAGCTATGCCTCCAAAACCCAAGATAGGTATTAACCATAAAACATAACTACTAATATTGTTAATAACCTGAGTATGATTAGTCAACAAACTAAATAAAGTAGTCGGGAATAAACAGAAAATAAAGGCAAAAATTAATCCGATACTTATACCAATTATCCCTGATAATTTTACCAATGCTTTTAATTCTTTTTGATTTCTTTTACCATAACTTTTTCCTGCTAAGCTTTCTGTGGCAAAAGCTAGACCGTCAATAAAATAAGCGGCTAATGTAACTACCTGTAATAACAGAGTATTAGTTACTAAAACTAGAGTATTTATGTATGAGCTTAAATTAGTAAATACAGCAAAAGTAGAAATTATAGCAAAAGTACGAATCAGAATATCTCGATTGAGAATAAAAGTTTTTTTAATTACTTGAGGTTGCCAAATATTTTTGATTAACTGAGGAATTTCTGCTAAATATATGAATTTAAAAACACAAATCATACCGATAACTAAAGTTATATATTGACTTATTGCTGTAGCACTACCAGCTCCGCTACTTTCCCATCCCCAACGAACAATAAAAATATAGTCTAGGATAATATTTGTTCCTTTATTAACTATTGATAATAGTAAAACTTTTCCTCCTTGTTCGAGTCCTAAAAACCAACCTATTAATACGAAGTTTAATAAGGTAGCAGGGGCACCCCAAATTAAACTTTTATAGTAGTTAATACCACTAGCTTTTACTTCTGGAGTTGCACTAAGTAAATTAAAGCCAATTTCTCGTAAAGGATATTGGAAAATTATAATTATTGTGGCAATGGTTAAAGCAATTAAGCAATTACGTAGACAAATTTGTTTTACTTCGTGGTAATTTCTACTGCCATTAGCTTGAGCAGTTGTACCAGTTGTACTCATGCGTAAAAATCCAAAAGTCCAGTAAATATAGTTAAATAAAACTGTGGCAATGGAAACTCCTGCTAAATGACGAATTTCATCTAAATAACCTAAAAAAGCTAAGTCTATTAGACTTGCTAAAGGTACCATTAAATTAGATAAAATGTTGACTAAAGTTAATCGAATAAAGCTATTTTTAATTATAGATTTCATATTCCCAAATTTTTCATAATTTTTTATAGTTTGCTCATACAAATTTTATGCTGATTTTATGTAAAGCATAAGCAAAATTATTTGCCGTTTTAGATACTGGATAATTTAGATGTTAGAATGCATTTCATATTTTATTGGCAAAAATACTTTTTTTCTATTCCTTGTTTCCGGTTAAGTTTTCCTTAAAAGTGATAATTTTTTGGCTTTATTCAAAATTGATATGTACCTAAATGCTACAAAAATAGAACCTATAGATTTATTTTTCGTTTGACTCACAAAAGTTAGTTATCAAGAAACGAAATTACGATTTATAAAACCGTTATGTTTAACTACTACTATAGGTAAATAAAGTGGTCAATTCAAAAAAATATTCGGTATTTCAAGTCTCCAATTTCAGGGATAAGCATTGATAACTAATAACTAAAATGACCTCTCTACCTGGTAATATCCAATTCCTTCGCCATGCTATTCAAACTCATTGGAGTATCGAAAATAACATTTATTGAACACTTGATGTTACTTTCTGTGAGGATCAATACGGTTTTAATTAGAGGTAATTATTCATTATCAATTATCAATTATCAATTATTAGTTATTAGTTATTAGTTGTAGTTCACCTAGTCAGGTTAACACCTGCAATGCAGGAGAATATGTCTTATGTGACTATATTTTTTTGACCTATGATGGGTTATAGTTTAATTAATTCAATTATTAATCACCATTAACTCATTTTCTAATTTTTTATTTGTAGTGAATTGTTCCATAGTTAGTACAGGACAAAATATCCAATATTGGCAAAAAACAGGGCTAGAATTAGTTGCCAATATTTATGGTGGACGAGATGTAGTATTAGCAATTGACTTAACAGAAAGTGTAGGCTTAAATGATGAAGGTCGTATCCGTTTGCGTCAGATCGTTAAAGATAGTTTGCGGCCTGGAGATAAAGTCTATGTTGTACCTTTTGCCACAAATATTAATCCTCTCGCACCAAGAATTAATCCCTTGACAGTTGAAGGGGCAGTTAAATTTAATGGCAAACAAGACATCAGTAAAATTTTGGAGTTAGTGCCATTTAAGCCAAATTTAACTCTACAAAATACGGATATTCAAGGAGCAGAATTATTTCTTTATCAAAACCTAGCTCAGATTAATCAATGTCGCTTAGAAAAAAATCAATCGATTAAACCTCAGTCGGTAATTTGGATTACTGATGCACCACTTTTAACTGCAGCAGGAATTGATTCAAATGTGTGGATAGAAACTCCTAAAGATAGCCCTTTTAGAGTAGAAAATTCTGAGGAAAGTCAACGGCGAATATCTTGGATAAATGCTTTACCTTTAGACGAGAGAAAGCTGTTAATTAGAACAGAAAATGGTGAAGAATATCAACTAGCGGTTGTGGATATTGCTCCTACTGTTCAAGAATTTTGTACCCCAGCACCGGGAGGCAGGGAAACTTGTTTGGTTAATTCTTATTTAGGGAAGTTATTATGGCTACCTGGGTTAATTTTTTTGTTGGTTTTTATAGGGTTTATAGTGGGAGTAAAAAAATGGATAAGTCTGCAAAAAAAATGGGAGTTAATTGTTGATTTTAGTAGCAGTAAAATCGAGGAATACCAAATTTGTCGTTTGCCGAATAATAAAAAAATTGCTATTGGTGAATATGATGAATTTTGTGTTGATTCAATAGATACCCCCGGACCAGAAATTCGAGGTTTTTTAATCAGGAAAGGAAATCGACTTTCTCTAGAACCAACTGGGAATGCAGAAATTTATCTTAATGGGAAAAAAGTTTTGAGTCGTACTTTAATATCTAGTTCTCAAGTTAGGCTTAATTGTCCTGATGGAAGAAATCGCGATTATGAGATAATTATCAAAATTAAAAAATAGTAAAGGTAAGTATTCAGGGTTCAGCTATTAGCTATTAGCTTTATTGTTTTTAAAGGAATAAAAAGCAATTGAGAGGTTTTAAAGAATTAAAAGTATGGGTAAAAACCCATCATTGAACTTTAGAAGTTTATCGAGCAAAATCTACATTTTCTATCCCATAATTGTATGGGTTGACTAATTAAAGTCGTCGTTATTGTGCTTCAAGTGCTGTAAATATTGTAATAGAATGTGGTAGAAATGAAAATGTAGAACTATGTGGTTTTATTCAAATTGCTAGTAAGCATTTAGTGGTCAATATTAAAGGAGGTAAAAACCATGATTCAATCAACTAGTCAAGAACGCCAGTCTAGAGGAATTAATCGTACTATTTGTATCGGAATAGGAGGTACTGGTAGAGATATTTTGATGCGAATTCGTAGATTAATTGTAGATAGTTATGGGGATTTAGAAAAACTGCCAATTGTGAGTTTTGTTCATATTGATACTGACAAGTCAGCTAGTCAAATATCTGGTTTAAGAACTGGCAGTACATATCATGGAGTTGACCTTAGTTTTAAGGAAGCTGAGAAAGTTAGTGCCACAATGAGTAGCAGAGATGTGGATAATTTTACTCAAGAATTAGAAAAACATTCCACTTCTGAAAGAACAGGACCTTACGACCATATTCGTCAATGGTTTCCTCCTCAACTTAATCGGAATATTAAGGCAATAGAAGAGGGTGCAAAAGGAATTAGACCAGTAGGAAGATTAGCTTTTTTTCATAACTATCGTAAGATTCAAAAAGCAATTGAAATAGCGGAAAAAAAAACTAGAGGAAATGAGGGTATTTTACTAAAAATGGGGTTAAGGGTAGATGGGGGAGTAAATATTTTTATTGTGGGTTCTCTTTGTGGAGGTACTGGCAGTGGAATGTTTTTAGATGTTGCTTATAGTTTGAGACATTCTTATGGTCAGCAAAACACTAAAATTGTTGGTTATTTAGTAATTAGTCCTGAGTTATATGGAAATAATACTAATATGAAAGCTAATACTTATGCAGCCTTAAAAGAACTAAATCATTACACTACTCCTGGTACAAAATTTGAAGCTTGTTACGATATACAAGACTTAGTAATTGTTCAATCAGAACGACCTCCTTATGATTATGCTTATTTGGTTTCTAATGAGACAACAGGAGGATATAAAATTCTTGAGCAACGTAAATTATGTAATGTTATTGCTCATAAAATTGCTTTGGATTTTTCTGGAGAATTAGCGCCTATAGTTAAAGGTATGAGAGATAATTTTTTACAAGATTTAATCCAATATGATAATCACCCTCGTCCTAATATTCAACGCTACTTAACTTTTGGTATGGCGGCTATTTATTTTCCACGGGATAAAATTGTTCAAATAGCTTTAAATCGTATTAGTTTAAATTTAGTTAATTTCTGGTTAAATGGTGAAGGTCAAAGCCCAGATTCGGTTTTATTACTGGAAAGATTTTTACTTCAATATCGCTGGCATGATGACTTGCAAAAACGAGATGGATTAAGTAGAAGATTAGCCGAATCTGTGGAAGAGTCTAATAAGAATTTTCAAAGTACAATTAATGCTTGGAGAAATAAATTAGATAGGGCAATTTCTGAGTCTCAAAATAAGGATGACCGGATAGCATTACAGCAACGATTACCGAGAGATTTTCGAGAGCAATTTAGAAAGGTTATTCCCGGAACAACTGATAGTAGTAGAGGGGTTTGGTTGACAAGGTTGCAACAAATTTGTCCGAAAATTACAGTGGAATTTCAACAAAATATTAATAGTTTTATTGTGGATTTGCTAAGTCCGAGTAATGATAATTTTTCTATTAGAAGTAGTCGGGAATGGCTAGAAGCAATGAAAAATGAACTGAATAATTATCAAAGGGATATTGAAGAAAAAATTGTAGATTTTAATGGTAGTAAGATATTAGAGGATGTAGACAGAAAATGGCAAGATGGCGAACAGATAATTGCAGATATTGAGAATAAATTTGAACTGCCTTTATTGGGAGGTAAGAATAGAGAATTTCAAGCTGAAGCTAAAAGAATAGTCAGACAAATTTGCGATTTAATTAGACATAATTTTGACTTAATAGTTTTCCAAGAAACTCTTGAAATAGTAAGAAATTTACAAAATCATGTTGAAAATATTGCTGCCCAACTAAGAGAATTTACAAACTTACTTAATAACCTTAAAAATGACTATGAAAAAGAACAAGCAAATTTAAAACAACTAGACTTTGATGAAATGAGTGGAGAAGCTATTTTTGCGGAGGAAGATATCAATAACTGTTCTCAAATTTTACTCCCTCTCGAAGAGCTAAAGTCACAATTGGTACAACTAAGTTCGGAAATTACTAAATCGTCTGAAGACGGGCAATCAATTGCAATTTTTATCAGAGAAAAAGTCAGGGAAGAAGAGCAAGTAAAAGAAGAAGTTAATCTCACAGTAGATAGGTTATTTGGAGTTCGGAGTACTAATATTGTTAATTCTGTAATTAAGCGTTTTCTACAGAACTATTCTAGGGTTGAAAGGAGCACTCGTTTGGGACAAATTATGCAGGAGGCTGAACCACTTTTACCTTTAGATTTTAATGCTATTTACTTCAGAGATAGGGATTCTAAACACAGTCAATTAATAGGATTTAAAGATACTGATGATGAAGGAGTTAAACAATTTAAAGATATTTTGGTGGGAGATTTAGGAGTTGACAATAATACTCTTAAACCAACTCAAGCGGAAGACCAAATTTTAATCGTTAAAGAATATGCAGCTTTTCCTTTGAGACTAATTACTAATCTTGAGCAAATGAGAAATTCTTACATTCGAGAAATGAATTATTCTACTTCTTTTCTCCATAATAACAATCGGATTTTCTTTGCTGATATTATTCCTCCAGATGCAGCAAAAATAGAAGAGTTAGAAGATATTTTTTATCCTTGTTTGGCTTTAGAATTAATTCAAAAAAATGGGGATGAGTTATTAGAATTTATGTATTACAATGATATGCGAGATAGTTATTACACTGCGGAGCTTAGTTCAGTTTGGAATCAAGCTTTAGAGGAATTAGCTAATCGGCAGGATATGACAGAGGCTTTGAAAAATATTCTGGATAAAGAAGTAGAAAAAATAGATAAAGAACCTCTGCTCTGGGAAAACTATTATTTACCGAAGTTGCAAAAGTTTGTTAAACAAATTGATAATTTACCGGAAGATGATCTTAATTATCCTTATAAAGATACGGTAGTTGGAACACCACCAACAACTGAAAATTCTGGAAAGGAAGGAATTATTAATCGCTTTCGCCGTCGTATACAAAAAAAAGTAAAAAATATACAATTACTTCAGTCAAAATCTACTGTAACAGAGGAAAATAAGGAGGTAATAAAGGATGAAATTATTGACGTTGATATTGATTTAGATAATTCTCCAAATTATCGCGATAAGCAACATAATTCAGGAGATGACCGGATGAAACAATTGAAGGATTTAGTAAGGATGAAAGAACAGGGATTTTTGACAGATGCAGAATTTCAGGCAGCTAAGAAAAATATATTAGGTATTTAAGTAAGATAAAGGAGCTTTAATTATGGTTGAATTATTTTAAATAATTACAAAAAAAAAGAGTCGAAAAGTTATTGCAGAATCTACTCAAAAAACATAGGAAAACAAAGTTTATTTGTTTCTATTCTGGGACATCTAAAAATTATTATACTTGTGAGGTAAAAATTATTGATTTTAGTCAACAGAAAACAATCAACAGGCAAATACTAAGAAAAAAGATAAAATATAACTGTACTTCACTAAACTAAGAAATGCTATATTTGATGTGATTTACCACAAAATTATAATTTTTAGTGGCAAATAAAAAAAAGATTTATGGATTTAATCTAAAGGAGTTTTAATTATGGTTGAATTATTCCAGCTAATTCCATTTCCATTGCTTATCTTGAGTATAGTATTGGTAATCTTTCCCACTATATTTACTGCCATAGTGCGTATCCGACTCTACAATTATTTAATATATTTAAATGATAAAGTTAGAAGACTAATTCGCGAGATAAGTCCAGGACGAAAACCTAAAATAATTGAATATTTAGAGGCAAGATTTTCCATAGCAAGTAAAAATTTAGAAGAAGTTAATACAGCAGCATTAGTAGATGGAATTTATAGCCAAGAAAAATTTGATTTTTTAGGATTTCCATTACGATGCCATCAATGGGATTACTTTTCTCAAGCATTACCTAACCTATTAATATCCTTTGGAATATTAGGCACTTTTCTTGGAATAGTCATTAACTTATCAAGCTTAATTCAAACAATTAATCAAGTTAAAGCAACTGATATAAATAACTTAGTCGAGCAATTACAAGACCCTATCCAAGGTATGGGAATTGCTTTTATTACTAGCTTAATTGCTGTAGCTTGTAGTTCCTTATTAACAGTAATTAACCTTAAATGGAATACTAATTTGGCAAGAGAAGATTTAATCAGCTATTTAGAAGATTACCTCGATAATATTTTACAACCAAAAATAGAAGGTAATACTAGACTTGATAAGGCTGTTAACCGCATGGTAGAACAGCAAAATTACTTCTTAAATAGATTTCATCAAAATGTAACAAATGCAGTGGAATCATCCTTGGGAAAAATAGCAAGAGAAATTTCCGAAGGTAACAAAGAAGCGGCTGATATCGCTAAACAAGTTTATACAAGATTTACTGAATCTTCTGGGACAATATCTAATGCAGCAGGTAGATTTGAATCAGTTGTTAATAACTTTCAAAATATTATTGCTGATGAGATGAAACCTACAGTAAAAGAATTTAAGGAGGCATCTAAAACATTTCAACAAAGTCAATTTCCTAAAAAATTATCAGAAGCTACTCAAAATTTAGCTACCATGCAACAAAATTTTTCTAGCTCAACTTCTGCTTTACAAGAAACAGTAAACGATATTAAAGAATCATCGAATAAAAACAGTCAGACTCTAGGAAGTTTAACAGCAGAAATTATCAACTTTAATCAAAACTATCGTGAGGTATTTGAATTACATAAAATCAATCAAAAATCTCTTCAAAATATTATTCCTAAACTTAACGAAGGAGCAAATAATTTTAAGTCGGCTTCCCAAATAATTCAAAGCCTACAGAATGAGATTAAGGTTAGAGAAGAAAGTCTGGTAAATATACAATCAGAGCTAGCTAATATTGTAAAAACATTGAAAGCAAATTCCCAAGAAGTCAATACAGAAATTCAAAATTTTGGTAACAAGCTAATTGATAACGTAGCCCAAAAAGTAGATATTAATAACCAGGAAATTCAGAAGGTATTGGAAAAATTTCAGGTATCTATTACAAGTTTAGATAATTTAGGCGATCGCTTGACTAATACTTTAGTTGAACAGGTAGGTAACAATAGTCAAGAAATTAGGACACTTAGAGGAAAAATTGAAGAATCTGTAGATTATCTGAGTCAGATAAAAAACAAGTTTGAAAAGTTAGAATCAAACTTACAATTGCAATTCCAATCTTCAAGTAATACTACTGAATTTAAAGACTCTCAATTAGAAGCAAATTCCAGGAGAAAGTCTATTTAGAAATTGGGATAAAATATGAACCACAAATATTGGCGCTTTAGTATCCCACTGAAATGCTCCTATGGAAGAATTCTGGAAGTTAATAAGTCCTCATTACTTAATACTATTAAATATCAGAGTCAATCTAATACTAAGTTTAGAGTGGGTAAAGATTTGCTCACTCTATGAAACTATAATATGGTTATAATTTTGGTAAATACCCATAGGTTTTAAACCACTATTTAATTACCAAAACTTTTTGATTTTTTCAGATCAATAAAGAAGTAAAAATTATGAGTCGCCGTTTACGATATTCAAGGTTAAATCAAGCTCTCAATGTCTGGCAATCTTTTACAGATGTGATGTCGAGCGCTTTTATGATTTTGAGCTTATTTTTGTTCCTAGCATTACTTAAATCAGGAGTTGTAAATTCAGATATTTCCAGAGTCAATACTGAACTTAAATTAGTAAAAATAGAGAATAAAAAATTGCAGGATAAAGTCAAAGAAAAAGACAAAGAAATACAGGAAAAATCTGAAAAGATAAAGCAACAAGAAAAGACTATCAAGAGAAAAAATGAAGAAATTTCTAGCTTAACATCCCAACCACCAATTGAAATTACAGAAGTATCTAATCGTAAATTTCCATCAGGTAGTGCCGAATTGTCTGATGGGTTAGTTAATTTTATTGAGAACAATTTAGTGAAGCAAATCGAAAATTATGCTCAAGGGAAAGAAGGTTATATCGTACAAGTAATTGGTCATACTGATGGCCAAAAAAATAATCGTTTTCAAGTAAGTAATTTAGATAATCTTTTAGAAGAAGTTGCTCGTGTTAATAACAATATAAATATTAGTAATCTCACCCCAAGTTCTAATGCAGATTTAGGTTTAATGCGAGCTTTAGCAGTAGTAAAAGAACTTGAAAAAAACCCTCGTTTAAAGCAACTAGAATTAAAATTCCGAGCTTATTCAGCAGCACAACTTTATCTACCTTCAGGAGAATATGCGGGAGTACAGCGCTATCCAGATCCTCAGAGAAGGCGTATAGAAATTCGTTTCAGTCCTCCTGCTGACAAAAAATAGATCTCGTGAACTTGAAATCATAGTATTTGAATAAATTTTTGCTACAATTCGAGGATTATTTTACCAAAAAATGAGATATAAAGCCTACCCTTTTAAAGGGATAAAAAAATATTAAATTGAGTATTTTAAACCAGAGAATTTAGTCAGAGCTAATAACAACTGATAACTGAAATTACTCCCATCTCCATACTATTAACTATTTTAATTTTAACCGTACTAAAAATTCTTGATATTCGACTTTTTATCAACTTTTTTATAACCCCAAATGCACTTGTTGTAAATATCTAAAATTAAAGTTGACACCCATAACTATAAACCAGGAATAGTCTTATATATACATTGATAAAATTACAGTTCAGCTATGTCACCTAAAAATAATTTTTTTATTTTTCAACAAGTTATCAGATAATTTTTAGAGCAACTATATCATAAATTCTAGAGGCAAAATATATCAGAAACTCACTACAATTTTTCCCAACTGCTGAAGCCCCCAACAATTTTGATCAAAACTAACAGAATTAATAAGATTTTTCCAAGTTATATATTACATTTGTATTGCAGTATAATCATAAATCCTCATAGTCGAAGAATATGTCAAAATAATTAATAAAACAACACTACTGAAGATAATTACGGAGAAAAAAACAGTGGACTCCAAATATAACCCTGTATCCATTGAACAAAAGTGGCAAAAAAACTGGGCTGAACAAAACCAAGATCAAACTCCTATAAACAATAACCAGCCTAAATTCTATGCTCTATCCATGTTCCCCTACCCATCCGGGAACTTACACATGGGTCATGTTCGTAACTATACTATTACCGACGTCATTGCCCGACTCAAACGGATGCAAGGTTATCGTGTCCTGCACCCCATGGGTTGGGACGCTTTTGGACTCCCCGCAGAAAACGCAGCTATTGACCGGGGTATCCCACCCGCCAAATGGACTCTGGAAAATATTGCCCAAATGAAAGAACAACTAAGACGTTTGGGTTTTTCCATCGACTGGGATAAAGAAGTCGCTACTTGCACCCCCGAATACTACCGTTGGACTCAATGGATATTCCTGCAATTTTTCCAAGCTGGTCTGGCCTATCAAAAAGAATCTGCAGTTAACTGGGACCCTATCGACCAAACTGTACTGGCCAATGAACAAGTAGATGGAGAAGGCCGTTCCTGGCGTTCTGGAGCCAAAGTCGAACGTAAAATGTTACGTCAATGGTTCTTCAAAATTACTGATTATGCTGAACAACTCCTCAATGATTTGGATAAATTGCCTGGTTGGCCGGAACGAGTTAAACTCATGCAGGCAAACTGGATCGGAAAATCTGTTGGAGCTTATCTGGAATTTCCCATAGTGGGGATGGATCAAAAAATCGGAGTCTTCACGACTAGACCCGATACTGTCTATGGGGTTAGTTATGTTGTTTTAGCTCCCGAACACCCTTTGACAGCAAAAGTCACAACCCCAGAACAACAAATTACTGTGGAAACTTTCATTAAAGAAGTAGCTGCTGAAAGTGAATTAGAACGTACCGCCGAAGATAAACCCAAGCGTGGTGTTCCTACTGGAGGTAAAGCTATCAACCCATTCAATAATCAGGAAGTTCCCATCTGGATCGCTGACTATGTACTCTATGAATATGGTACAGGGGCTGTTATGGGAGTACCTGCTCATGATGTCCGCGACTTCCAGTTTGCCAAACAATATAATTTACCCATTAAAACTGTAATTGTGCCTGATGACTCCAATGATGATCATAAACTAACAGAAGCTTATACTGATGTTGGGGTTATGGTTAATTCCGGTCCGTTTAATGGAGAAAAATCTACTGTTGCTAAAAAAGCAATTATTGAACTTGCTGAAGATGAAGGTTATGGCAAAGGTCGCGTACAATATCGTTTGCGAGATTGGTTGATTTCTAGACAACGTTACTGGGGCGCACCAATACCTATTATTCACTGTCCAAAATGTGGTGCTGTACCTGTGCCAGATGAAGATTTGCCTGTAAAGTTGCCCGAAAGTGTTGAATTTTCTGGTCGTGGTCCGTCACCCTTGGCAAAATTGGAAGATTGGGTAAATGTTTCTTGCCCTAGTTGTGGTACTCCAGCAAAACGAGAAACTGATACTATGGATACTTTTATTGATTCGTCCTGGTATTACTTGCGTTATCCAGATGCGACAAATGAAGAACAGGTGTTTGACTCGAAAATTGTTAATGACTGGTTGCCTGTAGATCAATATGTGGGAGGTATTGAACACGCGATTTTACATTTGTTGTATTCGCGATTTTTTACTAAGGTTTTGCGCGATCGGGGTTTGTGTGATTTTGACGAACCTTTCCAAAATTTGTTGACTCAAGGAATGGTGCAAGGTGTTACTTACAAAAACCCGGTGACTGGTAAATATATTCCATTTGCCGATGTTAACCCGCAAGAACCAAAAGACCCAAAAACTGGGGATAAATTGGAAGTCTTCTTTGAGAAGATGTCTAAATCTAAATATAATGGTGTGGATCCAATGGATGTGATGGCAACATATGGTGCGGATACGGCGCGGATGTTTATTTTGTTTAAAGCACCACCGGAAAAAGATTTAGAGTGGGATGATGCTGATGTACAAGGGCAGTTTCGTTTCCTGAACAGAGTGTGGTCAATGGTGATGGAATTTTTGGCAAATCATAGTTTTAGTGAGTTGAAGGCAAAACACCATGGTATTACTCAAGCCGACTTGAAAGATTTGGGTTGGTCTCGGTATTTGATCACTGAAATCACTAAAAATATTTCTGCGTTTAAACTTAGAAATGTGGTGAAAGTTTATCCTGTTGAGGATGTGTTGGTAGCAATAGAAGCTAAGTTCAATTATTCTGAAACTCAACAAGAGACTAAGGATGATTTGCAGAAAGTTTTGACTTGGATCAAAAGTAGGTTTGGTGGGGAGTTAACTAAAGCAGAGAAAGATGTGCGACGTGCGGTGCATAATGCTATCAAGGAAGTAACGGAAGATTTAGATGGAGATTATCAATTTAATACTGCTGTTTCTGAGATGATGAAATTGAGTAATGCTCTCGGTGACGCTAGTTGCAAAGATTCTCCTATTTATGCTGAAGCTTTGGAAACTTTGCTATTGTTGTTGGCACCGTTTGCACCACATATAACTGAGGAATTATGGCAAATTGCTGGTAATTTTGGTTCAGTACATACTCATGCTTGGCCAAAATTTGACCCGGAAGCTTTGGTGGTAGATGAAATTACTTTAGTAATTCAGATTAAGGGTAAGACTAGGGGAACTATTCAGGTGCCAGCGCAAGCAGATAAGGAAACTTTGGAAAAGTTGGCACGGGAGTCAGACATAGCACAGCGTCATTTGGCTGGTAAGGAAATTAAGAAAGTGATTGTAGTTCCGAGAAAGTTGGTTAATTTTGTGGTTATTTAATACTAACTGTTAATATTATAGCAGTTTTCATTTTTCAACAATACAGAGGTTTTGGCTTCAAGGCACTTATGCACTCATGCAGAGGACAGAAGTTTTGTATGTTAGAAAAGTGAAAACCGCTTACAGGTCAGTAACAAATGTTTAACAGAAAGTAAATATTAAAGTGCTACCAAAAATACTCTCATTAGGTCTAGCTTTGTCTAGTTATTTAATTAAAGAAGTGATTTTTTCGCTAATTATCTTTCTGTTTTACCGTCAGATAGATTTTATCTCACCAACTTTTCCCATTATTATCCTCCTGCTGGGTTATATTGCACTATTTTAGCTGAAACAGTCCACTACTAGACTAAGTCAACTAAAATGGTGCATAATAACGGATTAATAAATACCTTTAAAAGATTAAATTTTAGCCATAAATACCTAGCTTACTTATGTAGGCAAAGTTCCTGCCTTTACTAGCTTTTGTTAAAATAGGTCACTATATCTATATATTTAGACTTGTTGGGAATTAAGCAAAAAAAAGCTAAAATAATTATTCGTCGAGGTTTATAGTACTTTTTAGAATTAAAATCCTCAAAACTATTAAGAGTAAGCTTTTGAGAATTTAATTTTTTTAAAAACTAAATTACTATATTATAAATTAAATTTCAAATTTTGTCAAAAGATTAGACGAATTTTAGAGAAAACCCTTTTAAAGGTCTATAAATATATATAAGTAACCTTAAAAATGTTTATTAAGGTTTTTGGTTAACTATTACTCGTCAAAATTTTTCACCGTAGTCTAGATGACTATGCTGTGATGAACTATAATCTGAGGATATTTAACTAAATATTGGCCAAAACTAGATTAAAGCCATGAGAGGAGAAAACTTATAGACTATGAACATCCTAGGAATTTCAGCTTATTACCACGATAGTGCAGCAGCTCTCGTATGTGACGGAAAAATTATCGCCGCCGCCCAAGAAGAAAGATTTTCTCGTAAAAAACATGATCCCAGATTTCCCCAAAATGCTATTTCCTATTGTCTGAAAGAAGCCAACATAGAATTACTGGACTTAGACCAAATAGTTTTTTACGACAAACCTTTAGTTAAATTCGAGCGACTTCTGGAAACTTACCTCAGCTATGCTCCTAAAGGCTTTCGGTCTTTTCTCATGGCAATGCCGATCTGGTTAAAAGAAAAATTATATTTAAAAACCCTTTTAAAAAAAGAATTAGCTACATTGGGTCAGTGTAAAGCATCCCATATCCCCAAACTGATGTTTACCGAACATCATCAAGCTCATGCAGCTTCAGCTTTTTTCCCCAGTCCCTTTGACCGTGCTGCGGTAATGTGTCTGGATGGAGTGGGTGAGTGGGCGACTACTTCAGTTTGGTTGGGAGAAGGAAATAAACTTACTCCCCAGTGGGAAATTGATTTTCCTCACTCTTTAGGTTTACTCTACTCAGCTTTTACTTATTACACAGGCTTCAAAGTCAATTCTGGGGAATACAAACTTATGGGTTTAGCTCCTTATGGAGAACCTAATTATGTAGACTTAATTTTAAATAACCTTATAGATTTAAAAGCTGATGGTACTTTCCGGTTGAATATGGAATATTTCAATTACACAACCGGGTTGACTATGACTAATGAGAAGTTTGATAAATTGTTTGGCGGGTCTCCTCGAAAAGCTGAAACTAAAATTAGTCAACGAGAAATGGATATTGCTGCTTCTATTCAGAGAGTAACTGAGGAGGTGGTATTACGTCTGAGTCGAACGGTGCAAAAAGAACTTGATACTGACTATCTTTGTTTGGCAGGGGGAGTTGCTCTTAATTGTGTAGCGAATGGTAAAGTTCTACGGGAAGGTATTTTTAAGGATATTTGGATTCAACCTGCAGCGGGAGATGCTGGTGGTGCCTTAGGTGCTGCTTTGGCTGTTTGGTACGAATACCATGACCAACCGCGGGTAATAGAAAAGCTTGATAGTAGGAAGGTTCCTAGGAATATTTCTAAGGAATACAATGTTTCTGCTTCTGTGGAGTCTAGAAATTCTGCTGTTTCTGTGGCAAAACGTCTTGTTTGTAGTGCTCCTAATGACATGATGCAGGGTGCTTATCTCGGACCTAAGTTTGAAGATGAGGAGATTCGGGAATATCTTGATGCTATTCAGGCAAAATATGAATATTTGCCAGATACAGAGTTAATGCCTCGGTTGGCAAAAATTTTGGATAATGGCAATGTGGTGGGATGGTTTCAAGGTCGGATGGAGTTCGGACCTCGCGCTTTGGGTGGGCGGTCTATTATTGGAGACCCTCGAAATACTAAGATGCAGTCGGTGATGAATTTGAAGATTAAGTATCGGGAGTCTTTTCGACCTTTTGCTCCTTCGGTTTTGGCGGAACGAGTTTCGGATTATTTTGATATTGAACATTCTAGTCCTTATATGTTGTTGGTAGCTCCGGTGCAGGAGGGTTTGTTAATTCCTATGACTGAGGACCAAAGGCAGTTGTTTGGTATTGAGAAGTTGAATGTGCCACGCTCGGAAATTCCGGCTATTACTCATGTTGATTATTCGGCGAGAATTCAAACTATTCATCAGGAAACTAATCCTCGTTATCATGATTTGATTAGTCATTTTGAAAAGCTCACGGGATGTGGGGTAATTGTGAATACTTCTTTTAATGTGCGGGGTGAACCAATTGTTTGTACTCCGGAGGATGCTTATCGGTGTTTTATGCGGACTGAGATGGATTATTTGGTGGTGGAGAATTTTTTGATGGCTAAAACGGATCAAATTCCTTGGGAAAAGGATGAGTCTTGGAAGGAGGAGTTTGAGTTGGATTAGAAAGAATTGATTAAACGTTAATGTGGCTCAAAGCTAGAGTCCGATAGCTCTTATAATGGACTGACACAATTAATTTGTTTTCCAGGTCATCTGTAGTACTTGGACCCATACTCTAGGGCCTCTCGAAAAATTTAAACCTTGTTGAGAATAGCTAGGGTTGGATAGTACTTTCAGTCCTCTTCTATTCACAATCAAGTAATTAATCGAGTTGCCCTCTAAATATAATTTGAGTAAGGATTACTTCGATGGGATATAGAGCACCTTCAGCAGAAGATATATATCGTTACCTATTTCGGTTAGACAATTATAGCCGATCGCTTACTGATGGATTTTGTTTAAGTATTATTTTTGTGAATGATGACTCACCTGTATGCCAGGACTTGATTAGCCATTACTTTATAGATCTCTGTCACCGCACTGCTGATCGCATACGCATAATTTTCTTCTCAGAGCTTCCTGAAGCATATTTCGAGGATATTGCGTCTAGGATGAACTCTAATTCCTTTTCGGCTAAAAGACTACGTAACAATGGCCTTCTTAACCAAGTAATTGAGAGATTCTCTAGATCAGACAGATATAGTATAGGAGAAATACTGAATGATTTTTGGGAAGCACTACACTGGCGAAACTACAACGAAGTAGATTTCTTTTTGTCAAGAATTTCTCAGAGGTTTGGCCCTACAGATCGCAGACGCCCTTTATCGTTTAGTTTGCCAACATAAAGATAATCCTGATACACAGCTCGAAGCAGGCATATACCAACTTATTGAGGAGATGAGAAGTCGTGAGTGGAGGACAAGGCGGAATCGCTTTCGACGAATGTATGATGACCGTTGGCGCGATCTAACCCCCGATTTAATGTTTCCCATAGACGCGCCTGAAAGAACTCGTGAGTTATCTTTTAATGTAAAAAATAATACTGCAATGCCTGGAATTGGTGAATCCATGCGTTTTGCTGCACGCTTAGGAATTGGTCGTCATGTACCATGTTTTGTTTTTTTCACTGATATAGGTGAATTAACGATTGATGTTTTTCCTGTGGGAAATTTATCAGCCGATGAGGCTTTCTATCAAATGAGATATTGGATTGACGACTTCTATCAAGAAAACCAGGTATCACTGAACAAATGGAATCAAGTTGAGCAAGATATTATTTCCTTTATAAGTTCCATTGATCGATCACTCACAGACATTAAGGATTGGATTAATAAAAGCGAGAGATTATGGGATGAACTGATATTGGTCGCCCAAATTATTGAAAAGCTTCGCAAATTAGGACAGCAGACAACAGACTATAAATCTTTGATTGATAATCTTAGTACTTCTTCTTGGAGATGCAACAGGATTGTGTCTGATTGTCGCGTTCGCTTGGAAAGTATATCCAAAAAACGAGAAAAGCATCAACTTGAACAAGAAAACCTTAAGGTTGCTATTAACAAACTCAAGACAATTTCCATCTCCACCAATATTTATGATGAATGTCTTCTTGCAGCAAGCCAACTTCTTACTTCAAAAGCATCAAAAATCTTAGAAAAAGCAGCAAAACGTATAAAGCAAAAAAGCAACTCAAAATTCATCTCATTAGAAAATCAATTATTTCAGTGGTGGGGAAATACCAAGAAATGTATTCCATCATTTAATAAGTTTAAGAAAGCCCATAAAAAACAATCTGAATTGCATACTCAGTCTCATGAAATTCTCAAATATAAATATAATAATTATAATAATTTTATTGCATCTATTTTTGAACTACCATTTTCAGATAGGCAAGAAATATTTTTAGAGAAAGCTAAACTATTATGTGATGAATCTGATATAGATTTCTCTGAATACTCTTTGCAATTAACTGAATTTTTTACACAGTTACATACTCAAGTTCCTAAATGGATAGATGGAACTAATCTAAAAATCTCTATTCTTTTTCCCTTTAAGAGCCGAGATAGTATTAGTTTTGATACAGTTATGGCCTCAATTGGATATGAGCATCCTATTAGCCAAATGATCAGAGAAAATATGACGGTTGAGCAAAAAAAGAAAAAAGAAAAATTAGTATCAGAAACTGAAAGAATAGTATTGCAATATAGAGATGAGGCATTAGCTGAACTAATCAAGCTAAGAAAACAACCATTGGATGTATCTACTGAAGAAATAGACACATACTCAACCTGCCTTGACAATATGTATAATCTACGCAATGAAATTGAAAATGAACTAATCAATTTGGCTAACTCTAGCTCTAGTCTGGAAAAATCTTTGCGTTTAGTTGAACCAAAAGATATTGAAAACTTTCTAAAGCTATTGAATGAGTATAGAGAGACTACTAACAAGTTTTTTTATCCATACAAGAAAAATCCCAGAATTCAACAAGTGAATATTGACCAACCGCTGCCACAAATTTTTGAATTAAAATTACGAGAAAATCATCTAAATACATCAAACACAAGAGCTAGAGAATTAGAACAAAAATTAGCAAAAACCATACCCAATTCTGAAAATGGGGTCAAATTGTTACAAAATGTCCAACAGAAGTCTTACACAGTGACCCCTAAAGCACGGCTTGTAAGTGAGATCTTGAAAATCAAGGAAAGCCCTCAGAATAGCTCACGACCAAATTCTGTTCCTCCAATATTTTCTGATTCAAATTATCCAGAAAATTTTGAAGAAATACTATGCGGATTAAATGATCAAGAGTTGAGAATTCTATCAAACTCAATAGCAAAGTTAGATTTAGATGCTGTAGTAGGCTCTAGGGAAGAGATTATTAATATAATTCTTACTATTGTTGGTTTACTTCCTAGTAGAGAACTTACTACTCATCGTCAGTATGCAAATCGCCCAATTAATTTAGAGGTAAGTACCATGACAGAATCCAAAAATGTTGAAGTTGAAATGAACTTTAACAGTCAAGTTATTGGAGCAACTGGAAAAAATGAAGGTATTATCAATATTAATACCTCTGATCGCCAAATTCTTGCAGAGGCTGCTGAGGAGATCCAAAAACTTCTAAGGCAGCTTGAGAAAACTAACCCTTCTGCAACTGAGCTTGAACAAGTAGCTTATGTTGATGTTACAGTTTATCCAAGTCACCAAGCAACGAACCATTGCTGCTTTAAGGGCGGGAGGTGGAACTGCAATTGACGAATTTTTTCTGGAAAACAAGTATCTCAAAGTTGGGAAAGCAATTGTCCAAGCATGGCTACAACCAAGTAGCTAAAAATTTCTCAGAGAGATTGTCCGCCATTTGATTTACCTTCATCCAATCTCACCATTCTATGCAGCAGATAGAATAGCGATCGCTCATGCCAGTGTCTTTCAGTTCAGCAGTTTGACAGAATGATAGTTTTGTGGTAAATAAGATTAAAGAAAATTATAGCAGATAAGCGATCGCTTTACCCCAAATGCTTAGGTTTTACCCTTAATACTCTAAGGTATCTAGTTGAGTTAATATTCTCAGTATTACTACTTGTACGCCACTACCACAAAATCAACAATTTCATTTACTATTATTTTTAGCAGTACTTTGATAGTAGAGAAGTGAAAATGGCTTCAAACCAAACATAGATAATGTTATACGTTGTTGAGGCTAAAAATAGCTTAGACCCAAATATATCAAGAAACAGGTTGATTTAAGGTTAAATAATTGCTGTGTAAGGTTTTAATGCTATTTTAAACATAAAACATATTTTTAACTAAAGTCCCGTTACGTAACTCTCTCAAAGTTACCTTTTTATTATAAAATAACTATTGTCCAATAGTTGAAAAAAAAATCATGGGTACTAGAGAAGCATCTTTTTTATTAGGTATCTCTCGTCAACGTTTATTAGTTTTATTAGCTCAAGGAAGAGTCAAAGGTGCTGATAAAAAAGGTAGAATATGGGAAATACCAGCTAATTCGAGTGGAATGCCTGTAATAATTCCGGCTCGGCGCGGTCCGAAAGGTATTTGGCACAAGCAAGAACCCACTGAACCTAAAATGATTCATGTTAATCAAAGCAAGATTAAAAGTAATAAGCGTAAGCCTCCAGAAAAACTAGAACCAGTTGTTTCTGTTAAGGATGGTAAACGCAACGACTATGGTTATGATTTATATATTCCAGGTCCTTGTCTAATCGTCTATCGACCTTACGAACCAGCAAAATGTGGTGCTCATCTGTGGATTAATACTTATAATTGTGTGGAATTTGTAGATACCCAGTTTAATTTTAATCCAGCTACTGCAAGACAACCTAGCAAACAAATCTGCATATAGTTTATTTCCATCTTGGGGTGGAATAATTGCGCCTGTTTGACTCTAGAACGATCAATTAGCTTACGAGGTGACGAGTTTATCAAGCTGGTATATCTGACGAAAGTTAGCAAAACCTGCAAATCCAGTACAACATGTGGCAAGCAGAAATGACGGTCAGTAATATTGACGTCAAGGGTTTGTCAGGTATTTGACTTGCCTTTATTGAGTCTCACAATTCAGTGCAGCCCAGAGACAAGCGATCGCTCTTGACTAATATATTTCATTCCCCACAAGGGGATCCCTACAAAAACTTCTAAGTCTCAAAATTCCTTTAGCTTTTAACTTTTACTTATATGTTTTAGTCTTTTTGTTTGAATATTTTTAATTTTGTCAGAATTTGATGATAAAAAAATCCAAAAAAATCTCAATTAATCAAGGAAATTTCACTATTTTTTAGCATTTTATTTCCATTTTGTGATATATTATAAATTCTTAAAATCTAGAGGAAAGTAAAAAAAAATTTTGAAGCTGCAAATACTGATCATTTCGTTTTTTTAGAGGCAAATAGTCTTTAGTTCTTTTACAATGATAGCTAATTTTTCTCTCCTAACTTTTCTGAAGTTTGATAGATTTACAATTTTTAGGTATGCAAAGATTAAATTTAAGAAATACCCCTTTCCCACAGCTTTTCCAAGGTCGACTAAACAAAACCCACAAATATTTGTTTAGTTTCACTATAGTTTTACCTAACCTAACATTGATTTTTCATAACTTTTTTGTTAACTAATAGTTATAAATTAACAAAACATAAAAAATCATACCGCAACTGGGATAGAATTAATAGTTTAGATACCTACTCAACTAATATTTCTATCTCAATTCAATGTATTTGCCTGTAGCACTTTAGACTTATGGATTTGCAGAAGTGATTGTTGATAGTATACTATCACTACAATACTTCCTCTCATGTGCTGAGCATATCATAATAGATGTATTTTAATCTTATAAAGTATTATTTTTGAGGACTATAAATTTTGGAAACTTATGAATTTGATGTAGTTATTATTGGAGGTGGCCCAGCCGGCTGTAGCTGTGCACTATATACATCTCGTGCAGATTTAAAAACAGTAATTCTGGACAAAAACCCAGCAGTGGGGGCATTGGCGATTACCCATAAAATTGCTAACTATCCGGGAGTAGCAGGTAATATTAGCGGGAATGCGTTGCTAGATGAGATGCGAGAGCAAGCTATCTCTTTCGGAACTAAATATCAGCGAGCACAAGTATTTGGTATTGATGTAGAAGGGTCATTAAAAAAAGTTTATACTCCAGAAGGAACGTTTTTGGGGCGATCTCTGGTCTTAGCTACAGGGGCAATGGGTCGCAAATCTTCTCTTCGAGGCGAATCAGAATTTCTAGGTCGGGGGGTAAGCTACTGTGCCACTTGTGACGGAGCATTTTTTCGCCAAAAAGAGGTCGCCGTTTATGGAGTTAATCAAGAAGCAGTTGAAGAGGCTCAGTTCCTAACGAAATTTGTGTCTACTGTTCATTGGCTGACAAATAAAGAACCACAGCATGAAGATGCCCATGTTCAGGTATTGCTGAGTCAACCAAATGTGAAGCATTGGAATTTTACCCGCCTGACTTCGATCCAAGGTAATGAGTCGGGGGTAACAAATATTTTGATGAAAACTAGAGGAGAACCGGAAGTTGCTTCCCTACAGGTAGATGGGGTGTTTGTATACCAAAGTGGATCGAGACCGATCACAGACTACATTAGTCCTGATATTATTTTGATCGATAATGGTGGGGTTAAAGTAGATGAGATGATGGCAACCAATGTAGAAGGAGTTTGGGCCATTGGGGATATTCGGAATACACCTTTTCAGCAGGCAGTGGTTGCAGCTTCGGATGGCTGTATTGCAGCAATGGCAATTGATAGGTTTCTCAATAAACGTAAGGGCATTAAGCGAGATTGGGATCATTCGTAACTGCTGAAATCATTGTTTGACATATTGTTCCCTTAAGAATATGGAAAGCATAAACTGCTCTAACCTTTGTTAATTGAGGTGTAGTAAATCTTAGGAATACCTCTAGAAAAGCTAGTATGGAACCCTCTATGTTATTTCCATCCCAGGGAGTTAGATGCCAGATTGTTTTCCTCTAGTTTATCTGATTCATTAGATATTGGTCGTAGCAAGGGAGGATTGAGTACCAAGATACAGGGGGTAGTAGATGCTCTGGGTAATCCCACTAGTTTTTTTTAACTCCAGCTCAAGCCTCTGACTTGGAGGGGGCAGATGTTTTATTACCGATGGTGGAAGCAGAAGCGCTATTAGGGGATAAAGCTTATGATGCTCAAGAGCGGGTAATTGGGCCCTTAACCCACAGAGGCATAGAAGTAGTGATTCCTCCGAAAAAAAACCGAAAAGAACAGCGTAATTATGATCAGAGGCTTGTACAAAGCACGTCATCTGAGCGAAAATTTCTTTGCCAAACTCAAACAGTATCGAGCGATCGCTACTAGATACGATAAACGTTCGGTTAACTTCCTGGGAGGGATTTATTTGGTAGCCTCAGTAATTTTATTAGCATAGCGATCGCCATCGATCTACAGCATATAATACCCCTGCATGTCAATCTCTGTAATTGATGACACGCCCTAGCTATGCAGTGGTTCTTATTATTAGACATCTCCAAAAATTATCACTTCCCTTAGGCTTTGTTGTATAAAGATAGAAAATATGGTAACAATAAGCGTGTGGCACAAG
>LIN_NODE_2637_length_2762_cov_3.750646
CGGTATCCATTCGCCGTAAATCAACTCAATTCACGATCATAATCTTTCTACCATACGGGCAGCATGATCGCATACGCTTTGTTGGCTGACGTCCTTTTCTTTTGGTAACCTGTGTTCGATTAGAGATGATTTATACTATTCTTCTAAGTTATCGTAAGTATAAAATACCAATACTTCCTTGTCAATTATTACTTGTTCATAGTATTTATATCTTTCATCTCCTTCTTTGATTTCATCTTTTGCTATCTCAGAAATATCTTCCAAGGAATCGATCTCCCAATTTTCCTGATCAATTAATTCTTTACTTATCGATTTTGCACTGTTTAACTCATCATTCATTACCCAACAATTCACATATGCTCCTAAGAACTCAGATTCAAATCTTGGTATTGCATGGTATTCAAAGATGAATATTTTCTCATTTTCCTTCCAACAATATTGCAGAAGGGTCTTGAATATATCTCTATCCTCTAGTTTGTTAGCAATTTCGAAAACAGTTTCATTTTCATGATTTCTTAAATACAGGTTTGGTTTGAGTGTCAATAAGTGTTTTACGATTTCTTTATGATTATACCTTGACGCTAACATTATCAAATTTATTCCATTATTATCTTGCCAATCAATATTTGTTTCCTTTGACCAAAATATTTTTATCGATTCTAAATCTCCAAATTCAACTGCATCGAAAATATCCGCGTCGTATTCCATTATTTATAGTTTCTTGTTATTCCTCATGGCAGCCAACGGTCGGTGGAGGCGCCGTGCCGCCCTTTTATATCTTCCAAGATCGGTTCTTATTTGTCTAAATTCAACCCAATTCTCAATCAATTTCTCATTTTCGATAACGGCGGCATGGACGCCCTCCACTGTGTTGGCTGTAGGTATATTACTTAATTTTATTCATTTTCCTTAAGAACTTTATAAGTATTACTTACACTATTAGTTAAGCTTCTTGCATAGTGGTTAGATTTTTGCCAAAAAAGTATCATCAATATTACGTACACAAAGACAATAGGCCATTTAGAGATAAACATTCCATATATAATACTTATTAACAGGGCACTTTGCAATGAATTAAATAAATCTTTCATTACCTCTAGATATTCACTATATCTGTATTTATCCTGTGTTTGAATAAAATTCACTTTTTTCCAATAAGAATTGAATTGCTCCGTAAAACTCTCATTAGAGTTTAATCCTTTGAAATATAAAACCCCTTTAATTCTATCTCCTACAATCAAAAAATATAAAAAGGTTTTGACTTTATTGAGTATGTTATTCTTCTTTGTTGGCTCAAATAATTTCGCTAACCAATTAGTTCTTATTATATCTATACTATCTACAATATGCCCTAATATATAGATGACTGGAATAATTAATAGGTTAATTACCGTTAGATATCTATTATTTGATTTTTCTGATTCTGGTGATTCTGATGATTCTGAAATCAAGGAAGTAAAATCATCTTGGATTAATGGAAGCAAAAAAACTATAAATGCTAACCCTGTTAAAAAATAAACCAAAATATCTCTTATTGTAAACTTACTTTCCATGTACTCTATCAATTTTATTTTTTCTCACGGAATGTACATCAAATACACTTTTACTTACAGCCAACGGGCCGGGTATGCGACGTGCTGCCCTTTTCCTGTTTTCCAATATCGGAATCTATTCGACGTAAATCAACTCTATTCACAATCAAAATCTTATTTGTAATACGGGCAGCATGATCGCATACGCTTTGTTAGCTGCCATACCTTAATATCCAATGATATAATTTACACCAACGCCAATTCGTTGATAGTTTCTAATTCGTTCAAACCGAATTTCTACTATTGACTTTAACCTCTCCAAAGTTTTTCTCAGAACCACATTGTATTGAATTCCTCTTCCTATCCATTCCAATTTGGAGTCAAAAACTGTTTTCCTAGGAAGAAATACCTTATACCCAATAATTATTCCCTGACTTCTTTTTCTGCCCAAGGGATTGCTTATTTCCTGATTTGAAACTCCTAATAGCATACTGGTCCTTATCCTCCGTATTTCTCCTTGCAAATAAAATCTTTCAATTATCTGTTGACTTTCTGATAATACTTCTTGATAATTTCCTATTTGTTGATAACCGATTTCGAAAAACAATTCAGAGTATCTATGAATCCGAAGTAGATTATATTTCTTCAATCTGAATTGTGAATATCTTATCCCATTATGTGGTCTTCTCCATTCTATTTCTGTTATTACATATGGTTTAAATCTGTTTAGATTTGGAGTTACATTCAATAACTTGAAACCCATTTGAGAATTAATGAAATCATAATCAATCCCTACTTGAGTATATCTCGGCCAGATTATTGGGTCTTCATCTACTACTGGTTCCTTCTTTGATAAACTGATATCTATTTGCCTCCGATTAGACACACTTATTTCTTGAACTAAGTAACCATTCTTCTCATATCTAATAACATCAGATTCCTTTGTTTGTAATAAGGAATACTCTCCGGCCTCATTTGTGATACTTGTATCTTTGTAATTCAGGTTTATTACGAGCACCTCTTCAAGTGATTCTCCTTTTTTATTTATAATTTTTCCTGTAACCTGGCTCAGTAAAATCTGAGAAACACCTAGTAAACTAATTAATAGGAGAACAATTCTCATTTATTTGGTCTTTTCCCTTATGGTAGCTAACGGCGTGTGGAGGCGACGTACGGCCGTTTATTAGTTTTCCAATATCGTTTGTTATTTGCCGTAATTCAACTCTATTT
>LIN_NODE_263_length_31121_cov_17.318161
```
